# Repurposing a macromolecular machine: Architecture and evolution of the F7 chemosensory system

**DOI:** 10.1101/653600

**Authors:** Davi R. Ortega, Poorna Subramanian, Petra Mann, Andreas Kjær, Songye Chen, Kylie J. Watts, Sahand Pirbadian, David A. Collins, Romain Kooger, Marina G. Kalyuzhnaya, Simon Ringgaard, Ariane Briegel, Grant J. Jensen

**Author notes:** Rex Richards Building, South Parks Road, Oxford OX1 3QU, UK.

## Abstract

How complex, multi-component macromolecular machines evolved remains poorly understood. Here we reveal the evolutionary origins of the chemosensory machinery that controls flagellar motility in *Escherichia coli*. We first identified ancestral forms still present in *Vibrio cholerae, Pseudomonas aeruginosa, Shewanella oneidensis* and *Methylomicrobium alcaliphilum*, characterizing their structures by electron cryotomography and finding evidence that they function in a stress response pathway. Using bioinformatics, we then traced the evolution of the system through γ-Proteobacteria, pinpointing key evolutionary events that led to the machine now seen in *E. coli.* Our results suggest that two ancient chemosensory systems with different inputs and outputs (F6 and F7) existed contemporaneously, with one (F7) ultimately taking over the inputs and outputs of the other (F6), which was subsequently lost.

## Supplementary Dataset S1 for "Repurposing a macromolecular machine: Architecture and evolution of the F7 chemosensory system": RAxML_bipartitions_50coll.hamp_sequence_for_MEALZ.linsi.rec.tree

```
(gi|1092816759|ref|WP_070734376.1| MULTISPECIES| methyl-accepting chemotaxis protein Pseudomonas:1.00000050002909E-6,gi|476646186|gb|EMZ52541.1| hypothetical protein HMPREF1224_08223 Pseudomonas sp. P179:2.00000100005818E-6,gi|1090962678|gb|OHP01580.1| chemotaxis protein Pseudomonas sp. HMSC058B07:3.00000150008727E-6,gi|967419059|gb|KTK90168.1| chemotaxis protein Pseudomonas putida:7.0000035002036296E-6,gi|1092831198|ref|WP_070747599.1| methyl-accepting chemotaxis protein| partial Pseudomonas sp. HMSC066A08:7.0000035002036296E-6,gi|687286652|gb|KGD91907.1| chemotaxis protein Pseudomonas sp. YS-1p:9.000004500261809E-6,gi|1092831198|ref|WP_070747599.1| methyl-accepting chemotaxis protein| partial Pseudomonas sp. HMSC066A08:9.000004500261809E-6,gi|967419059|gb|KTK90168.1| chemotaxis protein Pseudomonas putida:9.000004500261809E-6,gi|354828627|gb|EHF12741.1| hypothetical protein HMPREF1030_03428| partial Pseudomonas sp. 2_1_26:9.000004500261809E-6,gi|1019529927|emb|SAJ21029.1| methyl-accepting chemotaxis sensory transducer Enterobacter cloacae:9.000004500261809E-6,gi|1090962678|gb|OHP01580.1| chemotaxis protein Pseudomonas sp. HMSC058B07:9.000004500261809E-6,gi|1090962678|gb|OHP01580.1| chemotaxis protein Pseudomonas sp. HMSC058B07:9.000004500261809E-6,gi|1019529927|emb|SAJ21029.1| methyl-accepting chemotaxis sensory transducer Enterobacter cloacae:1.1000005500319987E-5,gi|687286652|gb|KGD91907.1| chemotaxis protein Pseudomonas sp. YS-1p:1.2000006000349076E-5,gi|1019529927|emb|SAJ21029.1| methyl-accepting chemotaxis sensory transducer Enterobacter cloacae:1.5000007500436343E-5,gi|354828627|gb|EHF12741.1| hypothetical protein HMPREF1030_03428| partial Pseudomonas sp. 2_1_26:1.5000007500436343E-5,gi|476646186|gb|EMZ52541.1| hypothetical protein HMPREF1224_08223 Pseudomonas sp. P179:1.5000007500436343E-5,gi|967419059|gb|KTK90168.1| chemotaxis protein Pseudomonas putida:1.6000008000465432E-5,gi|1092816759|ref|WP_070734376.1| MULTISPECIES| methyl-accepting chemotaxis protein Pseudomonas:1.6000008000465432E-5,gi|1092831198|ref|WP_070747599.1| methyl-accepting chemotaxis protein| partial Pseudomonas sp. HMSC066A08:1.3000006500378165E-5,gi|687286652|gb|KGD91907.1| chemotaxis protein Pseudomonas sp. YS-1p:1.0000005000290898E-5,gi|1092816759|ref|WP_070734376.1| MULTISPECIES| methyl-accepting chemotaxis protein Pseudomonas:5.00000250014545E-6,gi|476646186|gb|EMZ52541.1| hypothetical protein HMPREF1224_08223 Pseudomonas sp. P179:5.00000250014545E-6,4I3M_1:0.02140838058430526,gi|1194527067|gb|OUC50140.1| hypothetical protein B7939_13590| partial Eggerthia catenaformis:0.02135814768902152,(((gi|759528021|ref|WP_043248103.1| methyl-accepting chemotaxis protein Pseudomonas knackmussii:1.00000050002909E-6,gi|759528021|ref|WP_043248103.1| methyl-accepting chemotaxis protein Pseudomonas knackmussii:2.00000100005818E-6,gi|759528021|ref|WP_043248103.1| methyl-accepting chemotaxis protein Pseudomonas knackmussii:2.00000100005818E-6)98.0:0.2613799020863663,(gi|505287829|ref|WP_015474931.1| methyl-accepting chemotaxis protein Pseudomonas sp. ATCC 13867:2.00000100005818E-6,gi|505287829|ref|WP_015474931.1| methyl-accepting chemotaxis protein Pseudomonas sp. ATCC 13867:2.00000100005818E-6,gi|505287829|ref|WP_015474931.1| methyl-accepting chemotaxis protein Pseudomonas sp. ATCC 13867:1.00000050002909E-6)61.0:0.07115769682190588,(gi|1174838169|ref|WP_081518858.1| methyl-accepting chemotaxis protein Pseudomonas sp. T:1.00000050002909E-6,gi|1174838169|ref|WP_081518858.1| methyl-accepting chemotaxis protein Pseudomonas sp. T:2.00000100005818E-6,gi|1174838169|ref|WP_081518858.1| methyl-accepting chemotaxis protein Pseudomonas sp. T:2.00000100005818E-6)95.0:0.13568304672672094,gi|939365390|ref|WP_054910297.1| MULTISPECIES| methyl-accepting chemotaxis protein Pseudomonas:0.15722194424239583,gi|939365390|ref|WP_054910297.1| MULTISPECIES| methyl-accepting chemotaxis protein Pseudomonas:0.15722294424289585,gi|939365390|ref|WP_054910297.1| MULTISPECIES| methyl-accepting chemotaxis protein Pseudomonas:0.15722294424289585,(gi|1040076147|ref|WP_065086403.1| methyl-accepting chemotaxis protein Pseudomonas sp. AU12215:1.00000050002909E-6,gi|1040076147|ref|WP_065086403.1| methyl-accepting chemotaxis protein Pseudomonas sp. AU12215:2.00000100005818E-6,gi|1040076147|ref|WP_065086403.1| methyl-accepting chemotaxis protein Pseudomonas sp. AU12215:2.00000100005818E-6)70.0:0.1781562125934567,(gi|771600062|ref|WP_045213478.1| methyl-accepting chemotaxis protein Pseudomonas sp. 21:2.00000100005818E-6,gi|771600062|ref|WP_045213478.1| methyl-accepting chemotaxis protein Pseudomonas sp. 21:2.00000100005818E-6,gi|771600062|ref|WP_045213478.1| methyl-accepting chemotaxis protein Pseudomonas sp. 21:1.00000050002909E-6)52.0:0.13594714290335055)52.0:0.1377020713819962,((gi|738182170|ref|WP_036138628.1| methyl-accepting chemotaxis protein| partial Lysobacter defluvii:1.00000050002909E-6,gi|652748145|ref|WP_027069397.1| methyl-accepting chemotaxis protein Lysobacter defluvii:1.00000050002909E-6)100.0:1.118404427542818,(gi|1057559591|ref|WP_068853294.1| hypothetical protein Stenotrophomonas rhizophila:1.00000050002909E-6,gi|1225528076|ref|WP_093536341.1| hypothetical protein Stenotrophomonas rhizophila:1.00000050002909E-6)97.0:1.734436349701418,(((gi|1060069429|ref|WP_069082618.1| methyl-accepting chemotaxis protein Pseudomonas sp. TCU-HL1:1.00000050002909E-6,gi|1060069429|ref|WP_069082618.1| methyl-accepting chemotaxis protein Pseudomonas sp. TCU-HL1:1.00000050002909E-6)97.0:1.00000050002909E-6,((gi|1208929388|ref|WP_088193445.1| methyl-accepting chemotaxis protein Pseudomonas sp. A46:1.00000050002909E-6,gi|1208929388|ref|WP_088193445.1| methyl-accepting chemotaxis protein Pseudomonas sp. A46:1.00000050002909E-6)100.0:0.13800112348440255,(gi|1175530527|ref|WP_082073167.1| methyl-accepting chemotaxis protein Pseudomonas sp. LFM046:1.00000050002909E-6,gi|1175530527|ref|WP_082073167.1| methyl-accepting chemotaxis protein Pseudomonas sp. LFM046:1.00000050002909E-6)100.0:0.09006102493545456)69.0:0.1406107816862392)82.0:1.00000050002909E-6,4I3M_2:0.5369855619445917,gi|1232609090|gb|OYY48310.1| methyl-accepting chemotaxis protein Methylophilales bacterium 28-44-11:1.9091948029586563,gi|1223902302|ref|WP_091934382.1| methyl-accepting chemotaxis protein Methanolobus profundi:2.056929452952692,(gi|928911499|ref|WP_053936693.1| hypothetical protein Amantichitinum ursilacus:1.00000050002909E-6,gi|928911499|ref|WP_053936693.1| hypothetical protein Amantichitinum ursilacus:1.00000050002909E-6)100.0:2.670324135108882,((gi|1184655779|ref|WP_085216174.1| methyl-accepting chemotaxis protein Methylocaldum sp. 175:3.00000150008727E-6,gi|1182710292|emb|SMF94219.1| methyl-accepting chemotaxis protein Methylocaldum sp. 175:3.00000150008727E-6,gi|1184655779|ref|WP_085216174.1| methyl-accepting chemotaxis protein Methylocaldum sp. 175:2.00000100005818E-6,gi|1182710292|emb|SMF94219.1| methyl-accepting chemotaxis protein Methylocaldum sp. 175:1.00000050002909E-6)84.0:1.00000050002909E-6,gi|564600889|ref|WP_023845989.1| methyl-accepting chemotaxis protein Methanolobus tindarius:0.43048308775860966,((gi|1055313662|ref|WP_066979228.1| chemotaxis protein Methylomonas lenta:0.2982245331976346,(gi|521971088|ref|WP_020482359.1| hypothetical protein Methylomonas sp. MK1:1.00000050002909E-6,gi|651607079|ref|WP_026601231.1| chemotaxis protein Methylomonas sp. 11b:0.015594192049275675)79.0:0.3489278438183584,gi|697077487|ref|WP_033157427.1| chemotaxis protein Methylomonas sp. LW13:0.29992358605769226,(gi|1028827475|ref|WP_064007865.1| chemotaxis protein Methylomonas methanica:1.00000050002909E-6,gi|738324704|ref|WP_036277598.1| MULTISPECIES| chemotaxis protein Methylomonas:1.00000050002909E-6)68.0:0.28395571549713483,((gi|1028859116|ref|WP_064027857.1| chemotaxis protein Methylomonas koyamae:0.0157478516896408,(gi|1028852707|ref|WP_064021450.1| chemotaxis protein Methylomonas sp. DH-1:1.00000050002909E-6,gi|938982959|ref|WP_054760766.1| chemotaxis protein Methylomonas koyamae:1.00000050002909E-6)75.0:1.00000050002909E-6)75.0:0.014108338690877905,gi|1028872571|ref|WP_064040096.1| chemotaxis protein Methylomonas koyamae:0.017663516844519188)67.0:0.4897154653584032,gi|670485053|ref|WP_031433305.1| chemotaxis protein Methylomarinum vadi:1.034152131335054)51.0:0.3842331159610199,(gi|516451118|ref|WP_017840030.1| methyl-accepting chemotaxis protein Methylomicrobium buryatense:0.030608808359133106,(gi|503915308|ref|WP_014149302.1| methyl-accepting chemotaxis protein Methylomicrobium alcaliphilum:1.00000050002909E-6,HAMP1|MEALZ_2872:1.00000050002909E-6)90.0:1.00000050002909E-6)96.0:0.6420133012448085)96.0:3.632739693848485,gi|1175511218|ref|WP_082053865.1| hypothetical protein Methylococcaceae bacterium 73a:4.156541995445553,gi|835510430|ref|WP_047533808.1| chemotaxis protein Methylotenera sp. N17:0.5208841285984537,(gi|643535962|ref|WP_025224418.1| chemotaxis protein Methylophilaceae bacterium 11:1.00000050002909E-6,gi|519026275|ref|WP_020182150.1| hypothetical protein Methylotenera sp. 1P:1.00000050002909E-6)67.0:0.4994089610314825,(gi|1154882233|ref|WP_078789076.1| hypothetical protein Geobacter thiogenes:1.00000050002909E-6,gi|1154882233|ref|WP_078789076.1| hypothetical protein Geobacter thiogenes:1.00000050002909E-6)100.0:0.7400349105985935,gi|504867780|ref|WP_015054882.1| methyl-accepting chemotaxis protein Methanolobus psychrophilus:0.6926318803031404)60.0:4.9775490710868855,gi|1032768056|ref|WP_064307179.1| methyl-accepting chemotaxis protein Pseudomonas oryzihabitans:2.651668826845866,(gi|1225237633|ref|WP_093249234.1| methyl-accepting chemotaxis protein Pseudomonas sp. Snoq117.2:1.00000050002909E-6,gi|1056970988|ref|WP_068383326.1| methyl-accepting chemotaxis protein Pseudomonas sp. HUK17:1.00000050002909E-6)74.0:2.6293518360096777,((gi|970509010|ref|WP_058785170.1| chemotaxis protein Pseudomonas psychrotolerans:1.00000050002909E-6,gi|970483299|ref|WP_058760921.1| chemotaxis protein Pseudomonas psychrotolerans:3.00000150008727E-6,gi|970511289|ref|WP_058787224.1| chemotaxis protein Pseudomonas psychrotolerans:3.00000150008727E-6,gi|970519822|ref|WP_058794842.1| chemotaxis protein Pseudomonas psychrotolerans:2.00000100005818E-6)56.0:0.021605033629821625,(gi|498498130|ref|WP_010798853.1| methyl-accepting chemotaxis protein Pseudomonas sp. HPB0071:2.00000100005818E-6,gi|1180895653|ref|WP_084339933.1| methyl-accepting chemotaxis protein| partial Pseudomonas luteola:3.00000150008727E-6,gi|1124545174|ref|WP_074828531.1| methyl-accepting chemotaxis protein Pseudomonas lutea:4.00000200011636E-6,gi|518196481|ref|WP_019366689.1| methyl-accepting chemotaxis protein Pseudomonas luteola:4.00000200011636E-6,gi|1110374795|emb|SHJ70241.1| methyl-accepting chemotaxis protein Pseudomonas zeshuii:1.00000050002909E-6)97.0:0.5465622597571457,(gi|970494990|ref|WP_058772028.1| chemotaxis protein Pseudomonas psychrotolerans:1.00000050002909E-6,gi|968389083|gb|KTS79073.1| chemotaxis protein Pseudomonas psychrotolerans:1.00000050002909E-6)52.0:1.00000050002909E-6)60.0:2.6320711978479623,(gi|968488803|gb|KTT74779.1| chemotaxis protein Sphingomonas endophytica:1.00000050002909E-6,gi|970476778|ref|WP_058754774.1| methyl-accepting chemotaxis protein Sphingomonas endophytica:1.00000050002909E-6)99.0:2.4936983127946286,gi|930464345|ref|WP_054211973.1| methyl-accepting chemotaxis protein Bosea vaviloviae:2.427824431530745,gi|1180804057|ref|WP_084277822.1| methyl-accepting chemotaxis protein Novosphingobium sp. B1:2.863400933921538,(gi|1181291352|ref|WP_084592304.1| methyl-accepting chemotaxis protein Novosphingobium sp. MBES04:1.00000050002909E-6,gi|735023195|dbj|GAM06602.1| methyl-accepting chemotaxis protein Novosphingobium sp. MBES04:1.00000050002909E-6)98.0:2.8861595147700547,gi|1064188854|gb|ODU85147.1| chemotaxis protein Novosphingobium sp. SCN 63-17:2.6547568778222166,gi|929660112|gb|KPF43204.1| chemotaxis protein| partial Rhizobium sp. AAP43:2.4649780354774613,gi|929664684|gb|KPF47702.1| chemotaxis protein| partial Rhizobium sp. AAP43:2.52865754078134,((gi|970451536|ref|WP_058732025.1| chemotaxis protein Sphingomonas sanguinis:0.022773532529027925,gi|970474487|ref|WP_058753120.1| chemotaxis protein Sphingomonas sanguinis:1.00000050002909E-6)57.0:1.00000050002909E-6,gi|970435984|ref|WP_058717510.1| chemotaxis protein Sphingomonas sanguinis:0.022729592256037396)97.0:2.6505898723478496,gi|1054973753|ref|WP_066727381.1| chemotaxis protein Sphingomonas pituitosa:3.185934677943793,gi|1209232708|ref|WP_088286748.1| methyl-accepting chemotaxis protein Kineosporia sp. A_224:3.256686275421754,(gi|1079401760|ref|WP_070167028.1| methyl-accepting chemotaxis protein Agrobacterium vitis:1.00000050002909E-6,gi|1097001005|ref|WP_071206564.1| methyl-accepting chemotaxis protein Agrobacterium vitis:1.00000050002909E-6)99.0:2.762413709266277,(gi|1093435434|gb|OHX35442.1| hypothetical protein BJL95_04190| partial Methylomonas sp. LWB:1.00000050002909E-6,gi|1179617901|ref|WP_083386093.1| hypothetical protein Methylomonas sp. LWB:1.00000050002909E-6)100.0:3.2888114995775095,(gi|983569691|ref|WP_060720024.1| methyl-accepting chemotaxis protein Agrobacterium vitis:1.00000050002909E-6,gi|1079362149|ref|WP_070149652.1| methyl-accepting chemotaxis protein Agrobacterium vitis:1.00000050002909E-6)100.0:2.7667760294724864,(((gi|748697904|ref|WP_039956025.1| chemotaxis protein| partial Xanthomonas translucens:1.00000050002909E-6,gi|921168122|ref|WP_053113896.1| chemotaxis protein Xanthomonas translucens:1.00000050002909E-6)96.0:0.048900731949715545,((gi|959939651|ref|WP_058196453.1| chemotaxis protein Xanthomonas translucens:1.00000050002909E-6,gi|742876716|ref|WP_039005409.1| chemotaxis protein Xanthomonas translucens:0.02271296133033188)70.0:0.02228548803303467,(gi|1057562853|ref|WP_068856228.1| chemotaxis protein Xanthomonas translucens:1.00000050002909E-6,gi|1057538047|ref|WP_068833424.1| methyl-accepting chemotaxis protein| partial Xanthomonas translucens:1.00000050002909E-6)74.0:1.00000050002909E-6)69.0:0.04310787885605336)79.0:0.15479335435670374,(gi|968426970|gb|KTT15490.1| chemotaxis protein Pseudacidovorax intermedius:1.00000050002909E-6,gi|1177556408|ref|WP_082702652.1| methyl-accepting chemotaxis protein Pseudacidovorax intermedius:1.00000050002909E-6)100.0:0.15692514828370513)65.0:2.576809012949972,(gi|1180321103|ref|WP_083839906.1| hypothetical protein Burkholderiales bacterium JOSHI_001:1.00000050002909E-6,gi|374664943|gb|EHR69728.1| methyl-accepting chemotaxis protein Burkholderiales bacterium JOSHI_001:1.00000050002909E-6)100.0:2.6894945345909345,(gi|1225552840|ref|WP_093560525.1| chemotaxis protein Massilia namucuonensis:1.00000050002909E-6,gi|1225552840|ref|WP_093560525.1| chemotaxis protein Massilia namucuonensis:1.00000050002909E-6)100.0:2.4534488336751665,(gi|1180330087|ref|WP_083848890.1| methyl-accepting chemotaxis protein Pseudomonas luteola:1.00000050002909E-6,gi|1124545176|ref|WP_074828533.1| MULTISPECIES| methyl-accepting chemotaxis protein Pseudomonas:2.00000100005818E-6,gi|498498129|ref|WP_010798852.1| MULTISPECIES| methyl-accepting chemotaxis protein Pseudomonas:2.00000100005818E-6)96.0:2.483114497985849,gi|1181492347|ref|WP_084786615.1| methyl-accepting chemotaxis protein Bacillus tuaregi:2.1738477868089077,(gi|1090783825|emb|SEG36772.1| methyl-accepting chemotaxis protein Bryocella elongata:1.00000050002909E-6,gi|1090783825|emb|SEG36772.1| methyl-accepting chemotaxis protein Bryocella elongata:1.00000050002909E-6)99.0:2.0411693264178865,(gi|1082820006|gb|OGB35065.1| hypothetical protein A3F78_19100 Burkholderiales bacterium RIFCSPLOWO2_12_FULL_61_40:1.00000050002909E-6,gi|1082820006|gb|OGB35065.1| hypothetical protein A3F78_19100 Burkholderiales bacterium RIFCSPLOWO2_12_FULL_61_40:1.00000050002909E-6)100.0:2.032470121282437,(gi|1175215537|ref|WP_081763409.1| hypothetical protein Imhoffiella purpurea:1.00000050002909E-6,gi|1175215537|ref|WP_081763409.1| hypothetical protein Imhoffiella purpurea:2.00000100005818E-6,gi|589833200|gb|EXJ15560.1| Methyl-accepting chemotaxis protein I |serine chemoreceptor protein| Imhoffiella purpurea:3.00000150008727E-6,gi|589833200|gb|EXJ15560.1| Methyl-accepting chemotaxis protein I |serine chemoreceptor protein| Imhoffiella purpurea:3.00000150008727E-6)87.0:1.7408288844346826,(gi|1222316676|ref|WP_090369738.1| methyl-accepting chemotaxis protein Nitrosospira sp. Nl5:1.00000050002909E-6,gi|1222316676|ref|WP_090369738.1| methyl-accepting chemotaxis protein Nitrosospira sp. Nl5:1.00000050002909E-6)100.0:1.7219212133143016,(gi|1175511664|ref|WP_082054311.1| hypothetical protein Methylococcaceae bacterium 73a:1.00000050002909E-6,gi|1175511664|ref|WP_082054311.1| hypothetical protein Methylococcaceae bacterium 73a:1.00000050002909E-6)100.0:1.9568264332988374,(gi|551030132|ref|WP_022774205.1| methyl-accepting chemotaxis protein Candidatus Symbiobacter mobilis:1.00000050002909E-6,gi|551030132|ref|WP_022774205.1| methyl-accepting chemotaxis protein Candidatus Symbiobacter mobilis:1.00000050002909E-6)100.0:2.2023072405538078,((gi|1124645902|ref|WP_074926340.1| methyl-accepting chemotaxis protein Nitrosomonas eutropha:1.00000050002909E-6,gi|1124645902|ref|WP_074926340.1| methyl-accepting chemotaxis protein Nitrosomonas eutropha:1.00000050002909E-6)99.0:0.23666812087809497,(gi|1000276355|gb|KXK38479.1| chemotaxis sensory transducer protein Nitrosomonas europaea:1.00000050002909E-6,gi|1000276355|gb|KXK38479.1| chemotaxis sensory transducer protein Nitrosomonas europaea:1.00000050002909E-6)100.0:0.042264781483823746)76.0:1.789431226577632)83.0:4.929512708664125,(gi|1181443491|ref|WP_084739044.1| methyl-accepting chemotaxis protein Stenotrophomonas sp. BIIR7:1.00000050002909E-6,gi|1074036248|gb|OEZ00120.1| hypothetical protein BIY45_13285 Stenotrophomonas sp. BIIR7:1.00000050002909E-6)75.0:1.6427088409543402,gi|740902106|ref|WP_038687354.1| methyl-accepting chemotaxis protein Stenotrophomonas rhizophila:1.781611705056174,(gi|1088673575|gb|OHE84032.1| hypothetical protein A2190_06755 Xanthomonadales bacterium RIFOXYA1_FULL_69_10:1.00000050002909E-6,gi|917494659|ref|WP_052101076.1| methyl-accepting chemotaxis protein Lysobacter arseniciresistens:0.23033994233401614)90.0:1.4124082593222425,gi|947469054|ref|WP_056133412.1| methyl-accepting chemotaxis protein Lysobacter sp. Root494:1.170762462914805,gi|1184654909|ref|WP_085215354.1| methyl-accepting chemotaxis protein Methylocaldum sp. 175:0.9271777503411138,(gi|343921285|gb|EGV32006.1| methyl-accepting chemotaxis sensory transducer Thiorhodococcus drewsii AZ1:1.00000050002909E-6,gi|750562393|ref|WP_040844262.1| hypothetical protein Thiorhodococcus drewsii:1.00000050002909E-6)100.0:0.8519106624935833,(gi|499953510|ref|WP_011634244.1| methyl-accepting chemotaxis protein Nitrosomonas eutropha:1.00000050002909E-6,gi|1124396377|ref|WP_074684503.1| methyl-accepting chemotaxis protein Nitrosomonas eutropha:1.00000050002909E-6)68.0:0.5844720687423407,gi|1124422148|ref|WP_074709466.1| methyl-accepting chemotaxis protein Nitrosomonas eutropha:0.6424704228944581,(gi|499424938|ref|WP_011112402.1| methyl-accepting chemotaxis protein Nitrosomonas europaea:1.00000050002909E-6,gi|1222361554|ref|WP_090414201.1| methyl-accepting chemotaxis protein Nitrosomonas halophila:0.1336701045185846)58.0:0.6096833972178302,(gi|1133543564|ref|WP_076021463.1| methyl-accepting chemotaxis protein Betaproteobacteria bacterium GR16-43:0.024342022867402995,gi|1132409425|gb|APV51377.1| hypothetical protein BWI17_17780 Betaproteobacteria bacterium GR16-43:0.08755730964148423)76.0:0.8023840855566752,gi|551028178|ref|WP_022772262.1| methyl-accepting chemotaxis protein Candidatus Symbiobacter mobilis:1.924072441831261,gi|1086632794|emb|SDE02167.1| methyl-accepting chemotaxis protein-1| serine sensor receptor Aquimonas voraii:1.222806289336181,(4I3M_3:0.17597549467607226,(gi|1209271336|ref|WP_088320370.1| methyl-accepting chemotaxis protein Kineosporia sp. R_H_3:0.49277703557472863,gi|921146773|ref|WP_053092879.1| methyl-accepting chemotaxis protein Methylophilus sp. TWE2:0.257367443210774,gi|1209235132|ref|WP_088288947.1| methyl-accepting chemotaxis protein Kineosporia sp. A_224:0.08068994649838689,gi|1130475277|ref|WP_075641082.1| chemotaxis protein Rhizobium oryziradicis:0.46795903908586745,((gi|856763780|gb|AKO19273.1| chemotaxis protein Xanthomonas oryzae pv. oryzicola:2.00000100005818E-6,gi|1176521507|ref|WP_082348505.1| methyl-accepting chemotaxis protein Xanthomonas oryzae:4.00000200011636E-6,gi|1176525958|ref|WP_082352954.1| methyl-accepting chemotaxis protein Xanthomonas oryzae:4.00000200011636E-6,gi|353461482|gb|AEQ95761.1| chemotaxis protein Xanthomonas oryzae pv. oryzicola BLS256:5.00000250014545E-6,gi|766549055|ref|WP_044750636.1| methyl-accepting chemotaxis protein Xanthomonas oryzae:5.00000250014545E-6,gi|868570456|ref|WP_048483190.1| methyl-accepting chemotaxis protein Xanthomonas oryzae:4.00000200011636E-6,gi|639644126|ref|WP_024711867.1| methyl-accepting chemotaxis protein Xanthomonas oryzae:1.00000050002909E-6)99.0:0.23658931329916075,gi|1222893285|ref|WP_090936732.1| hypothetical protein Pelosinus propionicus:0.3325468097217066)61.0:0.5996294270938528,gi|516385341|ref|WP_017775017.1| hypothetical protein Paraburkholderia kururiensis:0.43764455832976135,gi|1175413894|ref|WP_081961681.1| methyl-accepting chemotaxis protein Aquabacterium sp. NJ1:0.5084470288363688,(gi|927885488|ref|WP_053841625.1| chemotaxis protein Xanthomonas translucens:3.00000150008727E-6,gi|1057523518|ref|WP_068820390.1| chemotaxis protein| partial Xanthomonas translucens:3.00000150008727E-6,gi|927874378|ref|WP_053834528.1| chemotaxis protein Xanthomonas translucens:2.00000100005818E-6,gi|917793842|emb|CTP90019.1| chemotaxis protein Xanthomonas translucens pv. phlei:0.028219533340451075)77.0:0.5921569838075396,gi|748167675|ref|WP_039741246.1| hypothetical protein Geobacter pickeringii:0.7002427753395899,gi|1225270331|ref|WP_093281507.1| methyl-accepting chemotaxis protein Solimonas aquatica:0.681440919433038,gi|504004489|ref|WP_014238483.1| methyl-accepting chemotaxis protein Azospira oryzae:0.4839411569793774,(gi|503208748|ref|WP_013443409.1| methyl-accepting chemotaxis protein Methylovorus sp. MP688:1.00000050002909E-6,gi|506311385|ref|WP_015831160.1| methyl-accepting chemotaxis protein Methylovorus glucosotrophus:1.00000050002909E-6)90.0:0.2803420441819409,gi|917025287|ref|WP_051631999.1| methyl-accepting chemotaxis protein Sphaerotilus natans:0.5100909759801832,gi|1184768571|ref|WP_085316030.1| methyl-accepting chemotaxis protein Derxia lacustris:0.23621365619704832,gi|917728301|ref|WP_052242592.1| chemotaxis protein Novosphingobium subterraneum:0.28413022269032984,(gi|785926233|gb|KJV06160.1| hypothetical protein VZ94_13010 Methylococcaceae bacterium Sn10-6:1.00000050002909E-6,gi|1175539006|ref|WP_082081638.1| methyl-accepting chemotaxis protein Methylococcaceae bacterium Sn10-6:1.00000050002909E-6)100.0:0.23463397731232985,gi|640282884|ref|WP_024850142.1| methyl-accepting chemotaxis protein Thiomicrospira kuenenii:0.300877019761593,(gi|1094171533|ref|WP_071159306.1| methyl-accepting chemotaxis protein Methylomonas sp. LWB:0.1304956319557975,(gi|1093435438|gb|OHX35446.1| hypothetical protein BJL95_04215 Methylomonas sp. LWB:1.00000050002909E-6,gi|1179617899|ref|WP_083386091.1| methyl-accepting chemotaxis protein Methylomonas sp. LWB:1.00000050002909E-6)100.0:0.21655124603648132)56.0:0.21887684474751312)83.0:0.7261058723392607)57.0:1.3086888802445538,(gi|1178776982|ref|WP_083224047.1| hypothetical protein Methyloversatilis sp. RAC08:1.00000050002909E-6,gi|1059487385|gb|AOF80502.1| methyl-accepting chemotaxis |MCP| signaling domain protein Methyloversatilis sp. RAC08:1.00000050002909E-6)100.0:1.437926666150954,((gi|670489267|ref|WP_031437517.1| chemotaxis protein Methylobacter tundripaludum:1.00000050002909E-6,gi|652889125|ref|WP_027148784.1| chemotaxis protein Methylobacter tundripaludum:2.00000100005818E-6,gi|493947793|ref|WP_006891716.1| methyl-accepting chemotaxis protein Methylobacter tundripaludum:2.00000100005818E-6)97.0:0.17029388442448912,(gi|1175443614|ref|WP_081986443.1| hypothetical protein Chitinibacter sp. ZOR0017:1.00000050002909E-6,gi|1181001257|ref|WP_084414535.1| hypothetical protein Chitinibacter tainanensis:0.025059062768967664)97.0:0.5184670922297785,gi|493947959|ref|WP_006891879.1| methyl-accepting chemotaxis protein Methylobacter tundripaludum:0.24899535484073884)52.0:0.9160799807624377,(gi|1222833393|ref|WP_090877755.1| methyl-accepting chemotaxis protein Nitrosovibrio sp. Nv6:0.052055230751610754,gi|640611631|ref|WP_025039729.1| methyl-accepting chemotaxis protein Nitrosospira briensis:0.26600001121195177)56.0:0.8664362947230358,gi|1222232348|ref|WP_090286807.1| methyl-accepting chemotaxis protein Nitrosomonas mobilis:0.7505219453156122,(gi|550801187|gb|AGX87158.1| methyl-accepting chemotaxis protein Candidatus Symbiobacter mobilis CR:1.00000050002909E-6,gi|1175152000|ref|WP_081699922.1| hypothetical protein Candidatus Symbiobacter mobilis:1.00000050002909E-6)99.0:1.00000050002909E-6)80.0:3.1649959900452047)78.0:0.1043216626643609,gi|354828627|gb|EHF12741.1| hypothetical protein HMPREF1030_03428| partial Pseudomonas sp. 2_1_26:1.00000050002909E-6);
```
