## Supplementary Dataset S2 for "Repurposing a macromolecular machine: Architecture and evolution of the F7 chemosensory system": PhylogeneticTree-Aer2-FigureS4A.nwk

```
((((((((('666|Gammaproteobacteria/Xanthomonadales/Xanthomonadaceae|Xa_cam_666|XCV1955|YP_363686.1':0.003230999999999984,'1502|Gammaproteobacteria/Xanthomonadales/Xanthomonadaceae|Xa_axo_1502|XACM_1933|YP_004851504.1':1.000000000139778E-6):0.015943200000000157,'2353|Gammaproteobacteria/Xanthomonadales/Xanthomonadaceae|Xa_cit_2353|XCAW_02490|YP_007650471.1':0.014236299999999869):0.021510800000000163,('1502|Gammaproteobacteria/Xanthomonadales/Xanthomonadaceae|Xa_axo_1502|XACM_1932|YP_004851503.1':1.000000000139778E-6,'666|Gammaproteobacteria/Xanthomonadales/Xanthomonadaceae|Xa_cam_666|XCV1954|YP_363685.1':1.000000000139778E-6):0.07375700000000007):0.08461410000000003,(('666|Gammaproteobacteria/Xanthomonadales/Xanthomonadaceae|Xa_cam_666|XCV1941|YP_363672.1':1.000000000139778E-6,'1502|Gammaproteobacteria/Xanthomonadales/Xanthomonadaceae|Xa_axo_1502|XACM_1922|YP_004851494.1':1.000000000139778E-6):0.006709879999999835,'2353|Gammaproteobacteria/Xanthomonadales/Xanthomonadaceae|Xa_cit_2353|XCAW_02500|YP_007650481.1':0.02015969999999978):0.19788700000000015):0.4525380000000001,(((('666|Gammaproteobacteria/Xanthomonadales/Xanthomonadaceae|Xa_cam_666|XCV1944|YP_363675.1':0.0065485999999999045,'2353|Gammaproteobacteria/Xanthomonadales/Xanthomonadaceae|Xa_cit_2353|XCAW_02498|YP_007650479.1':0.010141099999999792):0.09979000000000005,'584|Gammaproteobacteria/Xanthomonadales/Xanthomonadaceae|Xa_ory_584|XOO2844|YP_201483.1':0.012445099999999876):0.07128939999999995,'584|Gammaproteobacteria/Xanthomonadales/Xanthomonadaceae|Xa_ory_584|XOO2842|YP_201481.6':0.026460600000000056):0.04084220000000016,(('1502|Gammaproteobacteria/Xanthomonadales/Xanthomonadaceae|Xa_axo_1502|XACM_1925|YP_004851496.1':0.013313999999999826,'666|Gammaproteobacteria/Xanthomonadales/Xanthomonadaceae|Xa_cam_666|XCV1945|YP_363676.1':0.006572520000000193):0.006632730000000198,'2353|Gammaproteobacteria/Xanthomonadales/Xanthomonadaceae|Xa_cit_2353|XCAW_02497|YP_007650478.1':1.000000000139778E-6):0.035905500000000146):0.46418099999999995,((('666|Gammaproteobacteria/Xanthomonadales/Xanthomonadaceae|Xa_cam_666|XCV1952|YP_363683.1':1.000000000139778E-6,'1502|Gammaproteobacteria/Xanthomonadales/Xanthomonadaceae|Xa_axo_1502|XACM_1930|YP_004851501.1':1.000000000139778E-6):0.007756019999999975,'2353|Gammaproteobacteria/Xanthomonadales/Xanthomonadaceae|Xa_cit_2353|XCAW_02492|YP_007650473.1':0.008838100000000182):0.18661800000000017,(('1502|Gammaproteobacteria/Xanthomonadales/Xanthomonadaceae|Xa_axo_1502|XACM_1926|YP_004851497.1':0.0033531700000000164,'666|Gammaproteobacteria/Xanthomonadales/Xanthomonadaceae|Xa_cam_666|XCV1947|YP_363678.1':1.000000000139778E-6):1.000000000139778E-6,'2353|Gammaproteobacteria/Xanthomonadales/Xanthomonadaceae|Xa_cit_2353|XCAW_02496|YP_007650477.1':0.006721890000000119):0.09157329999999986):0.31555599999999995,(('2353|Gammaproteobacteria/Xanthomonadales/Xanthomonadaceae|Xa_cit_2353|XCAW_03970|YP_007651933.1':0.0032904700000000453,'666|Gammaproteobacteria/Xanthomonadales/Xanthomonadaceae|Xa_cam_666|XCV0669|YP_362400.1':1.9999999998354667E-6,'1502|Gammaproteobacteria/Xanthomonadales/Xanthomonadaceae|Xa_axo_1502|XACM_0614|YP_004850217.1':0.0032811399999999047):0.11893999999999982,'65|Gammaproteobacteria/Xanthomonadales/Xanthomonadaceae|Xa_alb_65|XALc_0649|YP_003375155.1':0.1882060000000001):0.695681,((('666|Gammaproteobacteria/Xanthomonadales/Xanthomonadaceae|Xa_cam_666|XCV1940|YP_363671.1':1.000000000139778E-6,'1502|Gammaproteobacteria/Xanthomonadales/Xanthomonadaceae|Xa_axo_1502|XACM_1921|YP_004851493.1':1.000000000139778E-6):0.006555399999999878,'584|Gammaproteobacteria/Xanthomonadales/Xanthomonadaceae|Xa_ory_584|XOO2847|YP_201486.1':0.01978549999999979):0.0026974599999998183,'2353|Gammaproteobacteria/Xanthomonadales/Xanthomonadaceae|Xa_cit_2353|XCAW_02501|YP_007650482.1':0.013708400000000065):0.5806930000000001,((('666|Gammaproteobacteria/Xanthomonadales/Xanthomonadaceae|Xa_cam_666|XCV1939|YP_363670.1':1.000000000139778E-6,'1502|Gammaproteobacteria/Xanthomonadales/Xanthomonadaceae|Xa_axo_1502|XACM_1920|YP_004851492.1':1.000000000139778E-6):0.009830550000000216,'584|Gammaproteobacteria/Xanthomonadales/Xanthomonadaceae|Xa_ory_584|XOO2848|YP_201487.6':0.040879700000000074):0.009463269999999913,'2353|Gammaproteobacteria/Xanthomonadales/Xanthomonadaceae|Xa_cit_2353|XCAW_02502|YP_007650483.1':0.007426000000000155):0.5199020000000001,((('666|Gammaproteobacteria/Xanthomonadales/Xanthomonadaceae|Xa_cam_666|XCV1702|YP_363433.1':0.0033025599999998434,'1502|Gammaproteobacteria/Xanthomonadales/Xanthomonadaceae|Xa_axo_1502|XACM_1685|YP_004851263.1':0.003283210000000203):0.03016400000000008,'2353|Gammaproteobacteria/Xanthomonadales/Xanthomonadaceae|Xa_cit_2353|XCAW_02407|YP_007650389.1':0.01790970000000014):0.12437500000000012,'65|Gammaproteobacteria/Xanthomonadales/Xanthomonadaceae|Xa_alb_65|XALc_3131|YP_003377604.1':0.17725800000000014):0.6229490000000002,((('1502|Gammaproteobacteria/Xanthomonadales/Xanthomonadaceae|Xa_axo_1502|XACM_1923|YP_004851495.1':1.000000000139778E-6,'666|Gammaproteobacteria/Xanthomonadales/Xanthomonadaceae|Xa_cam_666|XCV1942|YP_363673.1':0.003265269999999987):0.034497099999999836,'2353|Gammaproteobacteria/Xanthomonadales/Xanthomonadaceae|Xa_cit_2353|XCAW_02499|YP_007650480.1':0.01427669999999992):0.0808523000000001,'584|Gammaproteobacteria/Xanthomonadales/Xanthomonadaceae|Xa_ory_584|XOO2845|YP_201484.1':0.3082989999999999):0.37092899999999984,('1491|Gammaproteobacteria/Xanthomonadales/Xanthomonadaceae|St_mal_1491|BurJV3_1903|YP_004792454.1':0.0658920999999999,'1491|Gammaproteobacteria/Xanthomonadales/Xanthomonadaceae|St_mal_1491|BurJV3_1908|YP_004792459.1':0.08396519999999996,'1491|Gammaproteobacteria/Xanthomonadales/Xanthomonadaceae|St_mal_1491|BurJV3_3580|YP_004794119.1':0.3264159999999998):0.19419299999999984,(('65|Gammaproteobacteria/Xanthomonadales/Xanthomonadaceae|Xa_alb_65|XALc_1364|YP_003375859.1':0.05830780000000013,'65|Gammaproteobacteria/Xanthomonadales/Xanthomonadaceae|Xa_alb_65|XALc_1365|YP_003375860.1':0.03285310000000008):0.021172200000000085,'65|Gammaproteobacteria/Xanthomonadales/Xanthomonadaceae|Xa_alb_65|XALc_1361|YP_003375856.1':0.08814900000000003):0.5192320000000001,(('65|Gammaproteobacteria/Xanthomonadales/Xanthomonadaceae|Xa_alb_65|XALc_2152|YP_003376627.1':1.000000000139778E-6,'65|Gammaproteobacteria/Xanthomonadales/Xanthomonadaceae|Xa_alb_65|XALc_2153|YP_003376628.1':0.009921719999999912):0.010778600000000083,'65|Gammaproteobacteria/Xanthomonadales/Xanthomonadaceae|Xa_alb_65|XALc_2151|YP_003376626.1':0.005871420000000072):0.5396520000000002,(('1502|Gammaproteobacteria/Xanthomonadales/Xanthomonadaceae|Xa_axo_1502|XACM_3051|YP_004852602.1':1.000000000139778E-6,'666|Gammaproteobacteria/Xanthomonadales/Xanthomonadaceae|Xa_cam_666|XCV3261|YP_364992.1':0.0032740599999998565):0.016274699999999864,'2353|Gammaproteobacteria/Xanthomonadales/Xanthomonadaceae|Xa_cit_2353|XCAW_03417|YP_007651390.1':0.0035246799999999467):0.502675,'1491|Gammaproteobacteria/Xanthomonadales/Xanthomonadaceae|St_mal_1491|BurJV3_3943|YP_004794481.1':0.28308599999999995,'1491|Gammaproteobacteria/Xanthomonadales/Xanthomonadaceae|St_mal_1491|BurJV3_3037|YP_004793581.1':0.9798800000000001,'1301|Gammaproteobacteria/Xanthomonadales/Xanthomonadaceae|Ps_suw_1301|Psesu_0059|YP_004145153.1':0.4924970000000002,'2353|Gammaproteobacteria/Xanthomonadales/Xanthomonadaceae|Xa_cit_2353|XCAW_04466|YP_007652428.1':0.46672400000000014,'65|Gammaproteobacteria/Xanthomonadales/Xanthomonadaceae|Xa_alb_65|XALc_1926|YP_003376405.1':0.8539210000000002,'65|Gammaproteobacteria/Xanthomonadales/Xanthomonadaceae|Xa_alb_65|XALc_1362|YP_003375857.1':0.6450960000000001,'1502|Gammaproteobacteria/Xanthomonadales/Xanthomonadaceae|Xa_axo_1502|XACM_1288|YP_004850870.1':0.4940850000000001,'1491|Gammaproteobacteria/Xanthomonadales/Xanthomonadaceae|St_mal_1491|BurJV3_1158|YP_004791716.1':0.18401200000000006):0.6226389999999999,((('666|Gammaproteobacteria/Xanthomonadales/Xanthomonadaceae|Xa_cam_666|XCV1948|YP_363679.1':0.0033000700000003214,'1502|Gammaproteobacteria/Xanthomonadales/Xanthomonadaceae|Xa_axo_1502|XACM_1927|YP_004851498.1':1.000000000139778E-6):0.007569059999999794,'2353|Gammaproteobacteria/Xanthomonadales/Xanthomonadaceae|Xa_cit_2353|XCAW_02495|YP_007650476.1':0.005933879999999725):0.031175000000000175,'584|Gammaproteobacteria/Xanthomonadales/Xanthomonadaceae|Xa_ory_584|XOO2840|YP_201479.1':0.04807880000000031):0.1928829999999997,((('666|Gammaproteobacteria/Xanthomonadales/Xanthomonadaceae|Xa_cam_666|XCV1933|YP_363664.1':1.000000000139778E-6,'1502|Gammaproteobacteria/Xanthomonadales/Xanthomonadaceae|Xa_axo_1502|XACM_1913|YP_004851485.1':1.000000000139778E-6):0.00409438999999967,'2353|Gammaproteobacteria/Xanthomonadales/Xanthomonadaceae|Xa_cit_2353|XCAW_02508|YP_007650489.1':0.0027076500000000614):0.09467680000000023,'1491|Gammaproteobacteria/Xanthomonadales/Xanthomonadaceae|St_mal_1491|BurJV3_1904|YP_004792455.1':0.1666310000000002):0.11565799999999982,(('1502|Gammaproteobacteria/Xanthomonadales/Xanthomonadaceae|Xa_axo_1502|XACM_1929|YP_004851500.1':0.006626729999999803,'666|Gammaproteobacteria/Xanthomonadales/Xanthomonadaceae|Xa_cam_666|XCV1951|YP_363682.1':9.999999996956888E-7):0.0013719500000002327,'2353|Gammaproteobacteria/Xanthomonadales/Xanthomonadaceae|Xa_cit_2353|XCAW_02493|YP_007650474.1':0.008545779999999947):0.28704699999999983,(('1502|Gammaproteobacteria/Xanthomonadales/Xanthomonadaceae|Xa_axo_1502|XACM_1918|YP_004851490.1':1.000000000139778E-6,'2353|Gammaproteobacteria/Xanthomonadales/Xanthomonadaceae|Xa_cit_2353|XCAW_02504|YP_007650485.1':0.020807900000000323):0.0033849999999997493,'666|Gammaproteobacteria/Xanthomonadales/Xanthomonadaceae|Xa_cam_666|XCV1938|YP_363669.1':9.999999996956888E-7):0.420204,'1301|Gammaproteobacteria/Xanthomonadales/Xanthomonadaceae|Ps_suw_1301|Psesu_1466|YP_004146544.1':0.271544,'1301|Gammaproteobacteria/Xanthomonadales/Xanthomonadaceae|Ps_suw_1301|Psesu_1465|YP_004146543.1':0.4905919999999999,'1301|Gammaproteobacteria/Xanthomonadales/Xanthomonadaceae|Ps_suw_1301|Psesu_1463|YP_004146541.1':0.470456,'65|Gammaproteobacteria/Xanthomonadales/Xanthomonadaceae|Xa_alb_65|XALc_1357|YP_003375852.1':0.31758700000000006):0.23410399999999987,'1491|Gammaproteobacteria/Xanthomonadales/Xanthomonadaceae|St_mal_1491|BurJV3_2459|YP_004793006.1':0.9300089999999996):0.12123000000000017,(((((((('1326|Gammaproteobacteria/Vibrionales/Vibrionaceae|Vi_vul_1326|VV2_1165|NP_763073.1':0.09952009999999989,'7850|Gammaproteobacteria/Vibrionales/Vibrionaceae|Vi_nig_7850|VIBNI_B0011|YP_008640924.1':0.117645):0.03653059999999986,('7812|Gammaproteobacteria/Vibrionales/Vibrionaceae|Li_ang_7812|N175_16910|YP_008489689.1':1.000000000139778E-6,'1433|Gammaproteobacteria/Vibrionales/Vibrionaceae|Vi_ang_1433|VAA_01905|YP_004577835.1':1.000000000139778E-6):0.12485599999999986):0.0382077999999999,'1564|Gammaproteobacteria/Vibrionales/Vibrionaceae|Vi_fur_1564|vfu_B00980|YP_005049501.1':0.0854054999999998):0.05547669999999982,('1795|Gammaproteobacteria/Vibrionales/Vibrionaceae|Vi_cho_1795|VC395_A1113|YP_002822179.1':1.000000000139778E-6,'319|Gammaproteobacteria/Vibrionales/Vibrionaceae|Vi_cho_319|VCA1092|NP_233472.1':1.000000000139778E-6):0.07984429999999998):0.4448759999999998,('1515|Gammaproteobacteria/Alteromonadales/Alteromonadaceae|Gl_nit_1515|GNIT_1657|YP_004871766.1':0.331866,'2165|Gammaproteobacteria/Simiduia/----Not Available----|Si_aga_2165|M5M_00415|YP_006915050.1':0.748318):0.29606200000000005):0.18171000000000026,'741|Gammaproteobacteria/Chromatiales/Ectothiorhodospiraceae|Ha_hal_741|Hhal_2163|YP_001003729.1':0.5940259999999999):0.3985439999999998,((((('862|Gammaproteobacteria/Alteromonadales/Shewanellaceae|Sh_woo_862|Swoo_0164|YP_001758560.1':0.030551500000000065,'917|Gammaproteobacteria/Alteromonadales/Shewanellaceae|Sh_sed_917|Ssed_0184|YP_001471925.1':0.029409199999999913):0.0194318,'130|Gammaproteobacteria/Alteromonadales/Shewanellaceae|Sh_vio_130|SVI_0176|YP_003554925.1':0.046243400000000046):0.03293119999999994,'680|Gammaproteobacteria/Alteromonadales/Shewanellaceae|Sh_loi_680|Shew_0111|YP_001092242.1':0.08859320000000004):0.09040019999999993,'634|Gammaproteobacteria/Alteromonadales/Shewanellaceae|Sh_ama_634|Sama_3497|YP_929369.1':0.07943379999999989):0.25994300000000026,'1241|Gammaproteobacteria/Alteromonadales/Pseudoalteromonadaceae|Ps_sp._1241|PSM_A2954|YP_004070018.1':0.33806800000000026):0.3323269999999998,(('1418|Gammaproteobacteria/Methylococcales/Methylococcaceae|Me_met_1418|Metme_2154|YP_004513058.1':0.43543299999999974,'1536|Gammaproteobacteria/Methylococcales/Methylococcaceae|Me_alc_1536|MEALZ_2872|YP_004918123.1':0.13537199999999983):0.39053899999999997,('746|Gammaproteobacteria/Oceanospirillales/Hahellaceae|Ha_che_746|HCH_00457|YP_431792.1':0.16382000000000008,'746|Gammaproteobacteria/Oceanospirillales/Hahellaceae|Ha_che_746|HCH_00458|YP_431793.1':0.22916099999999995):0.5965769999999999):0.17261799999999994,'7850|Gammaproteobacteria/Vibrionales/Vibrionaceae|Vi_nig_7850|VIBNI_B0830|YP_008641677.1':0.7548939999999997,'1125|Gammaproteobacteria/Alteromonadales/Alteromonadales genera incertae sedis|Te_tur_1125|TERTU_1341|YP_003072897.1':0.7600599999999997,'468|Gammaproteobacteria/Alteromonadales/Alteromonadaceae|Sa_deg_468|Sde_3105|YP_528574.1':0.724396,'1125|Gammaproteobacteria/Alteromonadales/Alteromonadales genera incertae sedis|Te_tur_1125|TERTU_2935|YP_003074319.1':1.1152899999999994,'2361|Gammaproteobacteria/Oceanospirillales/Thalassolituus|Th_ole_2361|TOL_2508|YP_007683144.1':0.5964549999999997,'598|Gammaproteobacteria/Thiotrichales/Piscirickettsiaceae|Th_cru_598|Tcr_0553|YP_390823.1':1.8999099999999998,'598|Gammaproteobacteria/Thiotrichales/Piscirickettsiaceae|Th_cru_598|Tcr_2004|YP_392268.1':1.8845999999999998):0.2068490000000005,((('1521|Gammaproteobacteria/Chromatiales/Chromatiaceae|Th_vio_1521|Thivi_1211|YP_006413359.1':0.17535900000000026,'90|Gammaproteobacteria/Chromatiales/Chromatiaceae|Al_vin_90|Alvin_2230|YP_003444181.1':0.3373910000000002):0.1788409999999998,('1521|Gammaproteobacteria/Chromatiales/Chromatiaceae|Th_vio_1521|Thivi_0439|YP_006412631.1':0.12046400000000013,'90|Gammaproteobacteria/Chromatiales/Chromatiaceae|Al_vin_90|Alvin_0183|YP_003442182.1':0.17292500000000022):0.10530399999999984):0.053091300000000174,('90|Gammaproteobacteria/Chromatiales/Chromatiaceae|Al_vin_90|Alvin_1872|YP_003443828.1':0.597683,'90|Gammaproteobacteria/Chromatiales/Chromatiaceae|Al_vin_90|Alvin_2222|YP_003444173.1':0.25660399999999983):0.08491650000000028):0.2772520000000003,'1521|Gammaproteobacteria/Chromatiales/Chromatiaceae|Th_vio_1521|Thivi_1222|YP_006413370.1':0.6504680000000005):0.054540299999999764):0.07765400000000011,(((((((('7736|Gammaproteobacteria/Alteromonadales/Alteromonadaceae|Al_mac_7736|I876_01970|YP_008194818.1':0.11445600000000011,'1413|Gammaproteobacteria/Alteromonadales/Alteromonadaceae|Al_sp._1413|ambt_16735|YP_004468654.1':0.040269700000000075):0.26083299999999987,'7736|Gammaproteobacteria/Alteromonadales/Alteromonadaceae|Al_mac_7736|I876_02015|YP_008194827.1':0.1266020000000001):0.12568100000000015,'7736|Gammaproteobacteria/Alteromonadales/Alteromonadaceae|Al_mac_7736|I876_02010|YP_008194826.1':0.23434899999999992):0.261501,'1395|Gammaproteobacteria/Alteromonadales/Alteromonadaceae|Gl_sp._1395|Glaag_2576|YP_004434785.1':0.2263869999999999):0.08102609999999988,(('1795|Gammaproteobacteria/Vibrionales/Vibrionaceae|Vi_cho_1795|VC395_0082|YP_002818346.1':1.000000000139778E-6,'319|Gammaproteobacteria/Vibrionales/Vibrionaceae|Vi_cho_319|VC0098|NP_229757.1':1.000000000139778E-6):0.37459299999999995,'859|Gammaproteobacteria/Oceanospirillales/Marinomonas|Ma_sp._859|Mmwyl1_3301|YP_001342141.1':0.6301560000000004):0.11152899999999999):0.25716800000000006,'1360|Gammaproteobacteria/Oceanospirillales/Marinomonas|Ma_med_1360|Marme_1102|YP_004312213.1':0.4176739999999999):0.09041220000000028,(('679|Gammaproteobacteria/Alteromonadales/Shewanellaceae|Sh_sp._679|Shewana3_2216|YP_869851.1':0.02503719999999987,'241|Gammaproteobacteria/Alteromonadales/Shewanellaceae|Sh_bal_241|Sbal175_2162|YP_006020732.1':0.052918299999999974):0.011524599999999996,'481|Gammaproteobacteria/Alteromonadales/Shewanellaceae|Sh_one_481|SO_2123|NP_717726.1':0.03300510000000001):0.18311399999999978):0.2196169999999995,((('479|Gammaproteobacteria/Pseudomonadales/Pseudomonadaceae|Ps_aer_479|PA0176|NP_248866.1':9.999999996956888E-7,'7891|Gammaproteobacteria/Pseudomonadales/Pseudomonadaceae|Ps_aer_7891|PA1S_gp3690|REF_DMTMMU|PA1S_gp3690':9.999999996956888E-7):0.08833060000000037,'2356|Gammaproteobacteria/Pseudomonadales/Pseudomonadaceae|Ps_den_2356|H681_00805|YP_007655583.1':0.05983010000000011):0.04449220000000009,'7713|Gammaproteobacteria/Pseudomonadales/Pseudomonadaceae|Ps_res_7713|PCA10_13880|YP_008101725.1':0.11491300000000049):0.14614700000000003):0.07765400000000011);
```
