## Supplementary Dataset S2 for "Repurposing a macromolecular machine: Architecture and evolution of the F7 chemosensory system": PhylogeneticTree-CheABR-FigureS1.nwk

```
(((((((((((((((((('2189|Gammaproteobacteria/Enterobacteriales/Enterobacteriaceae|Mo_mor_2189|MU9_1760|YP_007505179.1|F7|YP_007505179.1':0.07219740000000008,'1965|Gammaproteobacteria/Enterobacteriales/Enterobacteriaceae|Pr_stu_1965|S70_18125|YP_006218122.1|F7|YP_006218122.1':0.05480360000000006):0.24690999999999996,'7791|Gammaproteobacteria/Enterobacteriales/Enterobacteriaceae|Pr_mir_7791|BB2000_1764|REF_GibbsHarvard__BB2000_1764|F7|REF_GibbsHarvard__BB2000_1764':0.09077409999999997):0.07398339999999992,('105|Gammaproteobacteria/Enterobacteriales/Enterobacteriaceae|Xe_bov_105|XBJ1_1921|YP_003467825.1|F7|YP_003467825.1':0.025036099999999895,'162|Gammaproteobacteria/Enterobacteriales/Enterobacteriaceae|Xe_nem_162|XNC1_1623|YP_003711884.1|F7|YP_003711884.1':0.015464399999999934):0.0290322999999999):0.0225922999999999,'1262|Gammaproteobacteria/Enterobacteriales/Enterobacteriaceae|Ph_lum_1262|plu1851|NP_929124.1|F7|NP_929124.1':0.05623880000000003):0.18745600000000007,(('1173|Gammaproteobacteria/Enterobacteriales/Enterobacteriaceae|Es_fer_1173|EFER_1133|YP_002382295.1|F7|YP_002382295.1':0.024779399999999896,'1893|Gammaproteobacteria/Enterobacteriales/Enterobacteriaceae|Es_col_1893|i14_2121|YP_006154231.1|F7|YP_006154231.1':0.028159499999999893):0.0218233000000001,'2060|Gammaproteobacteria/Enterobacteriales/Enterobacteriaceae|En_clo_2060|ECENHK_13860|YP_006579245.1|F7|YP_006579245.1':0.019321700000000108):0.1033059999999999,('1139|Gammaproteobacteria/Enterobacteriales/Enterobacteriaceae|Pe_car_1139|PC1_2611|YP_003018177.1|F7|YP_003018177.1':0.01983479999999993,'1167|Gammaproteobacteria/Enterobacteriales/Enterobacteriaceae|Di_dad_1167|Dd703_1512|YP_002987134.1|F7|YP_002987134.1':0.020570699999999942):0.06653749999999992,('378|Gammaproteobacteria/Enterobacteriales/Enterobacteriaceae|Ye_ent_378|YE2577|YP_001006780.1|F7|YP_001006780.1':0.016584900000000014,'1069|Gammaproteobacteria/Enterobacteriales/Enterobacteriaceae|Ye_pse_1069|YPK_1749|YP_001720495.1|F7|YP_001720495.1':0.018122200000000088):0.09121129999999988,'1187|Gammaproteobacteria/Enterobacteriales/Enterobacteriaceae|Ed_ict_1187|NT01EI_1458|YP_002932879.2|F7|YP_002932879.2':0.0737196,'119|Gammaproteobacteria/Enterobacteriales/Enterobacteriaceae|Pa_ana_119|PANA_2230|YP_003520525.1|F7|YP_003520525.1':0.10009599999999996,'2276|Gammaproteobacteria/Enterobacteriales/Enterobacteriaceae|Se_mar_2276|SMWW4_v1c29900|YP_007406803.1|F7|YP_007406803.1':0.0985997999999999,'1678|Gammaproteobacteria/Enterobacteriales/Enterobacteriaceae|Ra_aqu_1678|Q7S_08670|YP_005401541.1|F7|YP_005401541.1':0.10999899999999996):0.06828879999999993,('1784|Gammaproteobacteria/Enterobacteriales/Enterobacteriaceae|Er_pyr_1784|EPYR_01027|YP_005801778.1|F7|YP_005801778.1':0.17184,'2036|Gammaproteobacteria/Enterobacteriales/Enterobacteriaceae|En_clo_2036|A3UG_14580|YP_006478344.1|F7|YP_006478344.1':0.14818100000000012):0.22225699999999993):0.05775599999999992,('1330|Gammaproteobacteria/Oceanospirillales/Halomonadaceae|Ch_sal_1330|Csal_2024|YP_574074.1|F7|YP_574074.1':0.11976900000000001,'246|Gammaproteobacteria/Oceanospirillales/Halomonadaceae|Ha_elo_246|HELO_4342|YP_003899411.1|F7|YP_003899411.1':0.11839299999999997,'306|Gammaproteobacteria/Pseudomonadales/Pseudomonadaceae|Az_vin_306|Avin_24340|YP_002799596.1|F7|YP_002799596.1':0.19833199999999995,'2140|Gammaproteobacteria/Oceanospirillales/Alcanivoracaceae|Al_die_2140|B5T_03398|YP_006822008.1|F7|YP_006822008.1':0.22177599999999997):0.11132600000000004):0.06529990000000008,((((('851|Betaproteobacteria/Burkholderiales/Burkholderiaceae|Bu_phy_851|Bphy_2974|YP_001859190.1|F7|YP_001859190.1':0.01961450000000009,'2146|Betaproteobacteria/Burkholderiales/Burkholderiaceae|Bu_phe_2146|BUPH_03768|YP_006835681.1|F7|YP_006835681.1':0.003882160000000079):0.007987079999999924,'55|Betaproteobacteria/Burkholderiales/Burkholderiaceae|Bu_sp._55|BC1002_3049|YP_003606605.1|F7|YP_003606605.1':0.01204420000000006):0.022873700000000108,'1548|Betaproteobacteria/Burkholderiales/Burkholderiaceae|Bu_sp._1548|BYI23_A001180|YP_004975933.1|F7|YP_004975933.1':0.04874289999999992):0.0582533999999999,('1383|Betaproteobacteria/Burkholderiales/Burkholderiaceae|Bu_gla_1383|bgla_1g01980|YP_004358853.1|F7|YP_004358853.1':0.015985700000000103,'1184|Betaproteobacteria/Burkholderiales/Burkholderiaceae|Bu_glu_1184|bglu_1g01830|YP_002910088.1|F7|YP_002910088.1':0.017543099999999923):0.02212039999999993,('547|Betaproteobacteria/Burkholderiales/Burkholderiaceae|Bu_tha_547|BTH_I3182|YP_443676.1|F7|YP_443676.1':0.00621416000000008,'284|Betaproteobacteria/Burkholderiales/Burkholderiaceae|Bu_pse_284|GBP346_A4041|YP_002898697.1|F7|YP_002898697.1':0.0065238000000000795):0.0461357,('1998|Betaproteobacteria/Burkholderiales/Burkholderiaceae|Bu_sp._1998|MYA_0178|YP_006331278.1|F7|YP_006331278.1':0.01589839999999998,'953|Betaproteobacteria/Burkholderiales/Burkholderiaceae|Bu_mul_953|BMULJ_03099|YP_001947510.1|F7|YP_001947510.1':0.01491229999999999):0.0369507):0.08452769999999998,'7915|Betaproteobacteria/Burkholderiales/Burkholderiaceae|Pa_sp._7915|X636_10195|REF_PRJNA230133__X636_10195|F7|REF_PRJNA230133__X636_10195':0.0918097):0.027541700000000002,(((('314|Betaproteobacteria/Burkholderiales/Alcaligenaceae|Bo_bro_314|BB2546|NP_889085.1|F7|NP_889085.1':0.05376789999999998,'7922|Betaproteobacteria/Burkholderiales/Alcaligenaceae|Ac_xyl_7922|AX27061_2425|REF_ETEC__AX27061_2425|F7|REF_ETEC__AX27061_2425':0.03258760000000005):0.017325899999999894,'1281|Betaproteobacteria/Burkholderiales/Alcaligenaceae|Bo_pet_1281|Bpet2102|YP_001630711.1|F7|YP_001630711.1':0.05518059999999991):0.04224959999999989,'1391|Betaproteobacteria/Burkholderiales/Alcaligenaceae|Pu_sp._1391|PT7_0750|YP_004415914.1|F7|YP_004415914.1':0.23446900000000004):0.10253500000000004,('1204|Betaproteobacteria/Burkholderiales/Comamonadaceae|Va_par_1204|Vapar_4156|YP_002946035.1|F7|YP_002946035.1':0.15278799999999992,'1482|Betaproteobacteria/Burkholderiales/Oxalobacteraceae|Co_fun_1482|CFU_0983|YP_004751638.1|F7|YP_004751638.1':0.06729530000000006):0.06288059999999995,'1273|Betaproteobacteria/Burkholderiales/Burkholderiaceae|Cu_tai_1273|RALTA_B0249|YP_001796686.1|F7|YP_001796686.1':0.1431880000000001):0.04525549999999989):0.06628499999999993,'196|Betaproteobacteria/Burkholderiales/Burkholderiaceae|Ra_sol_196|RCFBP_mp30180|YP_003748646.1|F7|YP_003748646.1':0.20824799999999977):0.03959230000000025,(((('651|Betaproteobacteria/Burkholderiales/Oxalobacteraceae|He_ars_651|HEAR1301|YP_001099601.1|F7|YP_001099601.1':0.03380089999999991,'804|Betaproteobacteria/Burkholderiales/Oxalobacteraceae|Ja_sp._804|mma_2095|YP_001353785.1|F7|YP_001353785.1':0.024532500000000068):0.04840420000000001,'194|Betaproteobacteria/Burkholderiales/Oxalobacteraceae|He_ser_194|Hsero_2982|YP_003776378.1|F7|YP_003776378.1':0.08722049999999992):0.03831849999999992,'601|Betaproteobacteria/Hydrogenophilales/Hydrogenophilaceae|Th_den_601|Tbd_1624|YP_315382.1|F7|YP_315382.1':0.1029500000000001):0.05172979999999994,((('1172|Betaproteobacteria/Methylophilales/Methylophilaceae|Me_mob_1172|Mmol_1258|YP_003048691.1|F7|YP_003048691.1':0.06500569999999994,'167|Betaproteobacteria/Methylophilales/Methylophilaceae|Me_ver_167|M301_1686|YP_003674643.1|F7|YP_003674643.1':0.05830190000000002):0.05703679999999989,'1169|Betaproteobacteria/Methylophilales/Methylophilaceae|Me_glu_1169|Msip34_0811|YP_003050586.1|F7|YP_003050586.1':0.10319900000000004):0.10547200000000001,'531|Betaproteobacteria/Methylophilales/Methylophilaceae|Me_fla_531|Mfla_1936|YP_546044.1|F7|YP_546044.1':0.09616350000000007):0.03638370000000002):0.05455770000000015):0.18175000000000008,((((('2154|Betaproteobacteria/Burkholderiales/Comamonadaceae|Ac_sp._2154|C380_20725|YP_006856475.1|F7|YP_006856475.1':0.016244900000000007,'839|Betaproteobacteria/Burkholderiales/Comamonadaceae|Ve_eis_839|Veis_2176|YP_996942.1|F7|YP_996942.1':0.08492940000000004):0.016779199999999994,'50|Betaproteobacteria/Burkholderiales/Comamonadaceae|Ac_ave_50|Acav_4275|YP_004236726.1|F7|YP_004236726.1':0.017122099999999918):0.015118200000000082,('1337|Betaproteobacteria/Burkholderiales/Comamonadaceae|Co_tes_1337|CtCNB1_0475|YP_003276517.1|F7|YP_003276517.1':0.0645407,'1410|Betaproteobacteria/Burkholderiales/Comamonadaceae|De_sp._1410|DelCs14_0593|YP_004485987.1|F7|YP_004485987.1':0.016587499999999977):0.0869333000000001,'1110|Betaproteobacteria/Burkholderiales/Comamonadaceae|Ac_ebr_1110|Dtpsy_3064|YP_002554497.1|F7|YP_002554497.1':0.04633170000000009):0.046090900000000046,('682|Betaproteobacteria/Burkholderiales/Comamonadaceae|Rh_fer_682|Rfer_0567|YP_521849.1|F7|YP_521849.1':0.05520619999999998,'7859|Betaproteobacteria/Burkholderiales/Comamonadaceae|Ca_Sym_7859|Cenrod_1731|REF_UCNUF__Cenrod_1731|F7|REF_UCNUF__Cenrod_1731':0.09582990000000002):0.030203999999999898):0.07189559999999995,('549|Betaproteobacteria/Burkholderiales/Methylibium|Me_pet_549|Mpe_A0585|YP_001019782.1|F7|BF8RF7orphansWithCheD|YP_001019782.1':0.0785743000000001,'1696|Betaproteobacteria/Burkholderiales/Rubrivivax|Ru_gel_1696|RGE_39360|YP_005438771.1|F7|YP_005438771.1':0.11750700000000003):0.0512528000000001):0.27615100000000026,((('687|Betaproteobacteria/Nitrosomonadales/Nitrosomonadaceae|Ni_eut_687|Neut_1167|YP_747387.1|F7|YP_747387.1':0.06621309999999991,'331|Betaproteobacteria/Nitrosomonadales/Nitrosomonadaceae|Ni_eur_331|NE1866|NP_841888.1|F7|NP_841888.1':0.04792339999999995):0.12677800000000006,('294|Betaproteobacteria/Nitrosomonadales/Nitrosomonadaceae|Ni_sp._294|NAL212_1671|YP_004294707.1|F7|YP_004294707.1':0.061615100000000034,'1466|Betaproteobacteria/Nitrosomonadales/Nitrosomonadaceae|Ni_sp._1466|Nit79A3_0924|YP_004694193.1|F7|YP_004694193.1':0.04182960000000002):0.10844399999999998):0.048513999999999946,'219|Betaproteobacteria/Gallionellales/Gallionellaceae|Ga_cap_219|Galf_1021|YP_003846815.1|F7|YP_003846815.1':0.2852739999999998):0.1296630000000003,(('519|Betaproteobacteria/Rhodocyclales/Rhodocyclaceae|De_aro_519|Daro_0726|YP_283952.1|F7|YP_283952.1':0.13654600000000006,'1553|Betaproteobacteria/Rhodocyclales/Rhodocyclaceae|De_sui_1553|Dsui_1708|YP_005027934.1|F7|YP_005027934.1':0.09666419999999998):0.1140000000000001,('1124|Betaproteobacteria/Neisseriales/Neisseriaceae|La_hon_1124|LHK_00562|YP_002794564.1|F7|YP_002794564.1':0.526494,'507|Betaproteobacteria/Neisseriales/Neisseriaceae|Ch_vio_507|CV_3442|NP_903112.1|F7|NP_903112.1':0.23099099999999995):0.1641410000000001,'1267|Betaproteobacteria/Rhodocyclales/Rhodocyclaceae|Az_sp._1267|azo1451|YP_932955.1|F7|YP_932955.1':0.4842390000000001):0.17734700000000014,((('775|Deltaproteobacteria/Desulfuromonadales/Geobacteraceae|Ge_dal_775|Geob_3694|YP_002539134.1|F7|YP_002539134.1':0.19806900000000005,'1014|Deltaproteobacteria/Desulfuromonadales/Geobacteraceae|Ge_sp._1014|GM21_3215|YP_003023000.1|F7|YP_003023000.1':0.22470900000000005):0.05635900000000005,'373|Deltaproteobacteria/Desulfuromonadales/Geobacteraceae|Ge_met_373|Gmet_1080|YP_006720048.1|F7|YP_006720048.1':0.09125690000000009):0.04149369999999997,'742|Deltaproteobacteria/Desulfuromonadales/Geobacteraceae|Ge_ura_742|Gura_2169|YP_001230929.1|F7|YP_001230929.1':0.15635899999999991):0.2695710000000002,'2317|Betaproteobacteria/Rhodocyclales/Rhodocyclaceae|Az_sp._2317|AZKH_2105|YP_007551394.1|F7|YP_007551394.1':0.29771700000000023):0.03298539999999983,((((('679|Gammaproteobacteria/Alteromonadales/Shewanellaceae|Sh_sp._679|Shewana3_2218|YP_869853.1|F7|YP_869853.1':0.01848440000000018,'677|Gammaproteobacteria/Alteromonadales/Shewanellaceae|Sh_sp._677|Shewmr7_1881|YP_737927.1|F7|YP_737927.1':0.013379699999999772):0.045101100000000116,'481|Gammaproteobacteria/Alteromonadales/Shewanellaceae|Sh_one_481|SO_2121|NP_717724.1|F7|NP_717724.1':0.09549580000000013):0.03164649999999991,('1881|Gammaproteobacteria/Alteromonadales/Shewanellaceae|Sh_bal_1881|Sbal117_2199|YP_006037421.1|F7|YP_006037421.1':0.018308400000000002,'241|Gammaproteobacteria/Alteromonadales/Shewanellaceae|Sh_bal_241|Sbal175_2160|YP_006020730.1|F7|YP_006020730.1':0.010266600000000015):0.06408769999999997):0.29836300000000016,((('1413|Gammaproteobacteria/Alteromonadales/Alteromonadaceae|Al_sp._1413|ambt_16745|YP_004468656.1|F7|YP_004468656.1':0.0984408000000001,'2142|Gammaproteobacteria/Alteromonadales/Alteromonadaceae|Al_mac_2142|AMBAS45_01430|YP_006801251.1|F7|YP_006801251.1':0.14556799999999992):0.06949289999999975,'2142|Gammaproteobacteria/Alteromonadales/Alteromonadaceae|Al_mac_2142|AMBAS45_01470|YP_006801259.1|F7|YP_006801259.1':0.1636879999999996):0.11762400000000017,'1395|Gammaproteobacteria/Alteromonadales/Alteromonadaceae|Gl_sp._1395|Glaag_2578|YP_004434787.1|F7|YP_004434787.1':0.22280799999999967):0.09050139999999995,('859|Gammaproteobacteria/Oceanospirillales/Marinomonas|Ma_sp._859|Mmwyl1_3299|YP_001342139.1|F7|YP_001342139.1':0.2846320000000002,'1360|Gammaproteobacteria/Oceanospirillales/Marinomonas|Ma_med_1360|Marme_1100|YP_004312211.1|F7|YP_004312211.1':0.29188700000000023):0.2339019999999996):0.24065400000000015,(('7936|Gammaproteobacteria/Pseudomonadales/Pseudomonadaceae|Ps_aer_7936|SCV20265_0183|REF_BOB001_SCV20265__SCV20265_0183|F7|REF_BOB001_SCV20265__SCV20265_0183':0.08219430000000005,'2356|Gammaproteobacteria/Pseudomonadales/Pseudomonadaceae|Ps_den_2356|H681_00815|YP_007655585.1|F7|YP_007655585.1':0.08417969999999997):0.06464789999999976,'7713|Gammaproteobacteria/Pseudomonadales/Pseudomonadaceae|Ps_res_7713|PCA10_13900|YP_008101727.1|F7|YP_008101727.1':0.0980612999999999):0.18503999999999987):0.13199099999999975):0.08917410000000014,('1521|Gammaproteobacteria/Chromatiales/Chromatiaceae|Th_vio_1521|Thivi_1224|YP_006413372.1|F7|YP_006413372.1':0.1120540000000001,'90|Gammaproteobacteria/Chromatiales/Chromatiaceae|Al_vin_90|Alvin_2238|YP_003444189.1|F7|YP_003444189.1':0.07308530000000002):0.24610399999999988):0.046685599999999994,((('266|Gammaproteobacteria/Xanthomonadales/Xanthomonadaceae|Xa_ory_266|XOC_2303|YP_005628608.1|F7|YP_005628608.1':0.046664599999999945,'65|Gammaproteobacteria/Xanthomonadales/Xanthomonadaceae|Xa_alb_65|XALc_1369|YP_003375864.1|F7|YP_003375864.1':0.06640679999999999):0.027455000000000007,'830|Gammaproteobacteria/Xanthomonadales/Xanthomonadaceae|St_mal_830|Smal_1852|YP_002028239.1|F7|YP_002028239.1':0.06332809999999989):0.09115859999999998,'1301|Gammaproteobacteria/Xanthomonadales/Xanthomonadaceae|Ps_suw_1301|Psesu_1470|YP_004146548.1|F7|YP_004146548.1':0.1136680000000001):0.2638809999999998):0.1172559999999998,(((((((('1326|Gammaproteobacteria/Vibrionales/Vibrionaceae|Vi_vul_1326|VV2_1168|NP_763076.1|F7|NP_763076.1':0.169392,'7850|Gammaproteobacteria/Vibrionales/Vibrionaceae|Vi_nig_7850|VIBNI_B0008|YP_008640921.1|F7|YP_008640921.1':0.15552199999999994):0.04045600000000005,'7812|Gammaproteobacteria/Vibrionales/Vibrionaceae|Li_ang_7812|N175_16925|YP_008489692.1|F7|YP_008489692.1':0.16020100000000004):0.045162499999999994,'1564|Gammaproteobacteria/Vibrionales/Vibrionaceae|Vi_fur_1564|vfu_B00983|YP_005049504.1|F7|YP_005049504.1':0.10266599999999992):0.060848900000000095,'1179|Gammaproteobacteria/Vibrionales/Vibrionaceae|Vi_cho_1179|VCD_000248|YP_002876012.1|F7|YP_002876012.1':0.17050199999999993):0.263779,'2165|Gammaproteobacteria/Simiduia/----Not Available----|Si_aga_2165|M5M_00400|YP_006915047.1|F7|YP_006915047.1':0.523272):0.09402339999999998,'1515|Gammaproteobacteria/Alteromonadales/Alteromonadaceae|Gl_nit_1515|GNIT_1654|YP_004871763.1|F7|YP_004871763.1':0.45547700000000013):0.1954419999999999,((((('917|Gammaproteobacteria/Alteromonadales/Shewanellaceae|Sh_sed_917|Ssed_0186|YP_001471927.1|F7|YP_001471927.1':0.045523699999999945,'862|Gammaproteobacteria/Alteromonadales/Shewanellaceae|Sh_woo_862|Swoo_0166|YP_001758562.1|F7|YP_001758562.1':0.10853399999999991):0.0434692000000001,'130|Gammaproteobacteria/Alteromonadales/Shewanellaceae|Sh_vio_130|SVI_0178|YP_003554927.1|F7|YP_003554927.1':0.12277999999999989):0.05190880000000009,'680|Gammaproteobacteria/Alteromonadales/Shewanellaceae|Sh_loi_680|Shew_0113|YP_001092244.1|F7|YP_001092244.1':0.143162):0.06013120000000005,'634|Gammaproteobacteria/Alteromonadales/Shewanellaceae|Sh_ama_634|Sama_3495|YP_929367.1|F7|YP_929367.1':0.16757):0.2150859999999999,'1241|Gammaproteobacteria/Alteromonadales/Pseudoalteromonadaceae|Ps_sp._1241|PSM_A2957|YP_004070021.1|F7|YP_004070021.1':0.33982599999999996):0.1959200000000001,(('1125|Gammaproteobacteria/Alteromonadales/Alteromonadales genera incertae sedis|Te_tur_1125|TERTU_1339|YP_003072895.1|F7|YP_003072895.1':0.18524699999999994,'468|Gammaproteobacteria/Alteromonadales/Alteromonadaceae|Sa_deg_468|Sde_3107|YP_528576.1|F7|YP_528576.1':0.22765900000000006):0.13093599999999994,'2361|Gammaproteobacteria/Oceanospirillales/Thalassolituus|Th_ole_2361|TOL_2510|YP_007683146.1|F7|YP_007683146.1':0.4238170000000001):0.182137,('1418|Gammaproteobacteria/Methylococcales/Methylococcaceae|Me_met_1418|Metme_2152|YP_004513056.1|F7|YP_004513056.1':0.16613900000000004,'1536|Gammaproteobacteria/Methylococcales/Methylococcaceae|Me_alc_1536|MEALZ_2870|YP_004918121.1|F7|YP_004918121.1':0.15360299999999993):0.2933680000000001,'598|Gammaproteobacteria/Thiotrichales/Piscirickettsiaceae|Th_cru_598|Tcr_1612|YP_391878.1|F7|YP_391878.1':0.4675849999999999,'746|Gammaproteobacteria/Oceanospirillales/Hahellaceae|Ha_che_746|HCH_00455|YP_431790.1|F7|YP_431790.1':0.5712739999999998,'741|Gammaproteobacteria/Chromatiales/Ectothiorhodospiraceae|Ha_hal_741|Hhal_2167|YP_001003733.1|F7|YP_001003733.1':0.45968699999999996):0.0587761,('1523|Gammaproteobacteria/Xanthomonadales/Xanthomonadaceae|Rh_sp._1523|R2APBS1_2968|YP_007591278.1|F7|YP_007591278.1':0.19238899999999992,'1557|Gammaproteobacteria/Xanthomonadales/Xanthomonadaceae|Fr_aur_1557|Fraau_2048|YP_005378114.1|F7|YP_005378114.1':0.27369299999999996):0.2813000000000001):0.04426980000000014):0.062253000000000114,((((((((('995|Alphaproteobacteria/Rhizobiales/Rhizobiaceae|Rh_leg_995|Rleg2_0298|YP_002279823.1|F7|YP_002279823.1':0.04425670000000004,'1623|Alphaproteobacteria/Rhizobiales/Rhizobiaceae|Si_fre_1623|SFHH103_00296|YP_005187621.1|F7|YP_005187621.1':0.055676099999999895):0.0268853,'1348|Alphaproteobacteria/Rhizobiales/Rhizobiaceae|Ag_sp._1348|AGROH133_03873|YP_004277770.1|F7|YP_004277770.1':0.04420409999999997):0.21403400000000006,('191|Alphaproteobacteria/Rhizobiales/Hyphomicrobiaceae|Hy_den_191|Hden_3069|YP_003757185.1|F7|YP_003757185.1':0.11661499999999991,'1457|Alphaproteobacteria/Rhizobiales/Hyphomicrobiaceae|Hy_sp._1457|HYPMC_4310|YP_004678083.1|F7|YP_004678083.1':0.08960310000000016):0.197195):0.03655699999999995,('31|Alphaproteobacteria/Caulobacterales/Caulobacteraceae|Ca_seg_31|Cseg_3752|YP_003594791.1|F7|YP_003594791.1':0.03459429999999997,'779|Alphaproteobacteria/Caulobacterales/Caulobacteraceae|Ca_sp._779|Caul_0279|YP_001681914.1|F7|YP_001681914.1':0.04841459999999986):0.25735299999999994,('1202|Alphaproteobacteria/Rhizobiales/Beijerinckiaceae|Me_sil_1202|Msil_1446|YP_002361772.1|F7|YP_002361772.1':0.20479399999999992,'1023|Alphaproteobacteria/Rhizobiales/Beijerinckiaceae|Be_ind_1023|Bind_3623|YP_001834665.1|F7|YP_001834665.1':0.14530299999999996):0.15253699999999992,'47|Alphaproteobacteria/Caulobacterales/Caulobacteraceae|Br_sub_47|Bresu_1114|YP_003818049.1|F7|YP_003818049.1':0.3906040000000002,'729|Alphaproteobacteria/Rhodospirillales/Acetobacteraceae|Ac_cry_729|Acry_2708|YP_001235818.1|F7|YP_001235818.1':0.3379829999999999,'977|Alphaproteobacteria/Caulobacterales/Caulobacteraceae|Ph_zuc_977|PHZ_c3379|YP_002132217.1|F7|YP_002132217.1':0.2382550000000001):0.08267599999999997,((('136|Alphaproteobacteria/Rhodobacterales/Rhodobacteraceae|Rh_cap_136|RCAP_rcc01765|YP_003577917.1|F7|YP_003577917.1':0.23242999999999991,'7796|Alphaproteobacteria/Rhodobacterales/Rhodobacteraceae|Pa_ami_7796|JCM7686_1281|YP_008404149.1|F7|YP_008404149.1':0.3881350000000001):0.13860700000000015,'276|Alphaproteobacteria/Rhodobacterales/Rhodobacteraceae|Ro_lit_276|RLO149_c013740|YP_004690336.1|F7|YP_004690336.1':0.4880920000000002):0.20238899999999993,(('2185|Alphaproteobacteria/Rhodospirillales/Acetobacteraceae|Gl_oxy_2185|B932_0487|YP_006983026.1|F7|YP_006983026.1':0.28698000000000023,'625|Alphaproteobacteria/Rhodospirillales/Acetobacteraceae|Gl_oxy_625|GOX1552|YP_191949.1|F7|YP_191949.1':0.3324989999999999):0.4043189999999999,'1032|Alphaproteobacteria/Rhodospirillales/Acetobacteraceae|Gl_dia_1032|Gdia_3467|YP_002277807.1|F7|YP_002277807.1':0.4386340000000002):0.13508900000000001):0.077148):0.09285389999999993,(('1453|Alphaproteobacteria/Sphingomonadales/Sphingomonadaceae|Zy_mob_1453|Zymop_1110|YP_004662296.1|F7|YP_004662296.1':0.062114900000000084,'554|Alphaproteobacteria/Sphingomonadales/Sphingomonadaceae|Zy_mob_554|ZMO0083|YP_161818.1|F7|YP_161818.1':0.041343700000000094):0.35045100000000007,'2347|Alphaproteobacteria/Sphingomonadales/Sphingomonadaceae|Sp_sp._2347|G432_06670|YP_007615655.1|F7|YP_007615655.1':0.4896910000000001):0.13817600000000008):0.10653800000000002,'1522|Alphaproteobacteria/Rhizobiales/Hyphomicrobiaceae|Pe_hal_1522|KKY_3103|YP_004900844.1|F7|YP_004900844.1':0.548702):0.0672488,('1562|Alphaproteobacteria/Rhodospirillales/Rhodospirillaceae|Az_lip_1562|AZOLI_2426|YP_005039849.1|F7|YP_005039849.1':0.01964980000000005,'91|Alphaproteobacteria/Rhodospirillales/Rhodospirillaceae|Az_sp._91|AZL_023420|YP_003449524.1|F7|YP_003449524.1':0.01392379999999993):0.441273):0.09480470000000008,('969|Alphaproteobacteria/Rhizobiales/Bradyrhizobiaceae|Br_sp._969|BRADO1822|YP_001203931.1|F7|YP_001203931.1':0.14268900000000007,'728|Alphaproteobacteria/Rhizobiales/Bradyrhizobiaceae|Rh_pal_728|RPE_1193|YP_780125.1|F7|YP_780125.1':0.09814239999999996):0.30054000000000003,('1168|Alphaproteobacteria/Rhodobacterales/Hyphomonadaceae|Hi_bal_1168|Hbal_2171|YP_003060549.1|F7|YP_003060549.1':0.539935,'68|Alphaproteobacteria/Rhizobiales/Hyphomicrobiaceae|Rh_van_68|Rvan_2545|YP_004012859.1|F7|YP_004012859.1':0.4252419999999999):0.08578320000000006,'7927|Alphaproteobacteria/Rhodospirillales/Rhodospirillaceae|Ma_gry_7927|MGMSR_0985|YP_008936860.1|F7|YP_008936860.1':0.37246500000000005):0.20594099999999993):0.05623299999999998,((('210|Deltaproteobacteria/Desulfarculales/Desulfarculaceae|De_baa_210|Deba_2782|YP_003808730.1|F7|YP_003808730.1':0.36575100000000016,'955|Deltaproteobacteria/Desulfobacterales/Desulfobacteraceae|De_alk_955|Dalk_0656|YP_002429829.1|F7|YP_002429829.1':0.3116519999999998):0.10698300000000005,'773|Deltaproteobacteria/Syntrophobacterales/Syntrophaceae|Sy_aci_773|SYN_00963|YP_461242.1|F7|YP_461242.1':0.40813199999999994,'171|Deltaproteobacteria/Desulfobacterales/Desulfobulbaceae|De_alk_171|DaAHT2_1687|YP_003690998.1|F7|YP_003690998.1':0.340662,'1025|Deltaproteobacteria/Desulfobacterales/Desulfobacteraceae|De_aut_1025|HRM2_34400|YP_002604679.1|F7|YP_002604679.1':0.5868580000000001):0.15137500000000004,'1085|Deltaproteobacteria/Desulfovibrionales/Desulfohalobiaceae|De_ret_1085|Dret_0656|YP_003197526.1|F7|YP_003197526.1':0.47984000000000004):0.3681810000000001,((('35|Epsilonproteobacteria/Campylobacterales/Campylobacteraceae|Su_del_35|Sdel_1989|YP_003305039.1|F7|YP_003305039.1':0.05246750000000011,'2018|Epsilonproteobacteria/Campylobacterales/Campylobacteraceae|Su_bar_2018|Sulba_2104|YP_006404958.1|F7|YP_006404958.1':0.08582769999999984):0.34342300000000003,'1232|Epsilonproteobacteria/Campylobacterales/Helicobacteraceae|Su_kuj_1232|Sulku_1954|YP_004060814.1|F7|YP_004060814.1':0.2567309999999998):0.1281000000000001,'599|Epsilonproteobacteria/Campylobacterales/Helicobacteraceae|Su_den_599|Suden_0974|YP_393487.1|F7|YP_393487.1':0.49351500000000015):0.539231,(('171|Deltaproteobacteria/Desulfobacterales/Desulfobulbaceae|De_alk_171|DaAHT2_0663|YP_003689986.1|F7|YP_003689986.1':0.2902,'626|Deltaproteobacteria/Desulfuromonadales/Pelobacteraceae|Pe_car_626|Pcar_1197|YP_006716914.1|F7|YP_006716914.1':0.2839550000000002):0.06728709999999993,'955|Deltaproteobacteria/Desulfobacterales/Desulfobacteraceae|De_alk_955|Dalk_3929|YP_002433083.1|F7|YP_002433083.1':0.3503640000000001):0.675335,(('782|Epsilonproteobacteria/Campylobacterales/Campylobacteraceae|Ar_but_782|Abu_1185|YP_001490114.1|F7|YP_001490114.1':0.05026529999999996,'1691|Epsilonproteobacteria/Campylobacterales/Campylobacteraceae|Ar_sp._1691|ABLL_1520|YP_005553712.1|F7|YP_005553712.1':0.05734009999999978):0.0502075999999998,'158|Epsilonproteobacteria/Campylobacterales/Campylobacteraceae|Ar_nit_158|Arnit_1770|YP_003655931.1|F7|YP_003655931.1':0.15818900000000014):1.17181,('2351|Deltaproteobacteria/Bdellovibrionales/Bdellovibrionaceae|Bd_exo_2351|A11Q_1207|YP_007645030.1|F7|YP_007645030.1':0.7823160000000002,'1561|Deltaproteobacteria/Bdellovibrionales/Bacteriovoracaceae|Ba_mar_1561|BMS_2637|YP_005036378.1|F7|YP_005036378.1':0.6275629999999999):0.921117,('210|Deltaproteobacteria/Desulfarculales/Desulfarculaceae|De_baa_210|Deba_1231|YP_003807193.1|F7|YP_003807192.1':0.5284,'955|Deltaproteobacteria/Desulfobacterales/Desulfobacteraceae|De_alk_955|Dalk_4483|YP_002433630.1|F7|YP_002433630.1':1.0207099999999998):0.17978399999999994,'2196|Deltaproteobacteria/Bdellovibrionales/Bdellovibrionaceae|Bd_bac_2196|Bdt_3381|YP_007024323.1|F7|YP_007024323.1':1.1829499999999997):0.1290705,((((((('1509|Betaproteobacteria/Neisseriales/Neisseriaceae|Ps_sp._1509|NH8B_1513|YP_004846749.1|F8|YP_004846749.1':0.20324300000000006,'1267|Betaproteobacteria/Rhodocyclales/Rhodocyclaceae|Az_sp._1267|azo0408|YP_931912.1|F8|YP_931912.1':0.12080700000000011):0.04616480000000012,'1553|Betaproteobacteria/Rhodocyclales/Rhodocyclaceae|De_sui_1553|Dsui_1437|YP_005027673.1|F8|YP_005027673.1':0.13745800000000008):0.028443100000000054,(('2317|Betaproteobacteria/Rhodocyclales/Rhodocyclaceae|Az_sp._2317|AZKH_3708|YP_007552968.1|F8|YP_007552968.1':0.2211949999999998,'1097|Betaproteobacteria/Candidatus Accumulibacter/----Not Available----|Ca_Acc_1097|CAP2UW1_3441|YP_003168629.1|F8|YP_003168629.1':0.1805699999999999):0.11418600000000012,'519|Betaproteobacteria/Rhodocyclales/Rhodocyclaceae|De_aro_519|Daro_1142|YP_284368.1|F8|YP_284368.1':0.16772700000000018):0.05116249999999978):0.058393200000000034,'219|Betaproteobacteria/Gallionellales/Gallionellaceae|Ga_cap_219|Galf_1973|YP_003847743.1|F8|YP_003847743.1':0.2718360000000002):0.39636800000000005,((('102|Betaproteobacteria/Burkholderiales/Burkholderiaceae|Bu_sp._102|BC1003_2118|YP_003907369.1|F8|YP_003907369.1':0.2485059999999999,'50|Betaproteobacteria/Burkholderiales/Comamonadaceae|Ac_ave_50|Acav_3454|YP_004235922.1|F8|YP_004235922.1':0.16207700000000003):0.07013700000000012,'1696|Betaproteobacteria/Burkholderiales/Rubrivivax|Ru_gel_1696|RGE_37450|YP_005438583.1|F8|YP_005438583.1':0.2592749999999999,'584|Gammaproteobacteria/Xanthomonadales/Xanthomonadaceae|Xa_ory_584|XOO1470|YP_200109.1|F8|YP_200109.1':0.24013299999999993):0.05102080000000009,('7859|Betaproteobacteria/Burkholderiales/Comamonadaceae|Ca_Sym_7859|Cenrod_0332|REF_UCNUF__Cenrod_0332|F8|REF_UCNUF__Cenrod_0332':0.15412199999999987,'682|Betaproteobacteria/Burkholderiales/Comamonadaceae|Rh_fer_682|Rfer_0901|YP_522180.1|F8|YP_522180.1':0.1053599999999999):0.06774759999999991):0.3474840000000001,((('1721|Gammaproteobacteria/Pseudomonadales/Pseudomonadaceae|Ps_flu_1721|PFLU5093|YP_002874598.1|F8|YP_002874598.1':0.06222810000000001,'472|Gammaproteobacteria/Pseudomonadales/Pseudomonadaceae|Ps_syr_472|Psyr_0786|YP_233882.1|F8|YP_233882.1':0.03506929999999997):0.0177767000000002,'1384|Gammaproteobacteria/Pseudomonadales/Pseudomonadaceae|Ps_bra_1384|PSEBR_a3441|YP_004354769.1|F8|YP_004354769.1':0.046452700000000124):0.1177020000000002,('1387|Gammaproteobacteria/Aeromonadales/Aeromonadaceae|Ae_ver_1387|B565_3177|YP_004393829.1|F8|YP_004393829.1':0.06570479999999979,'818|Gammaproteobacteria/Aeromonadales/Aeromonadaceae|Ae_sal_818|ASA_3266|YP_001143003.1|F8|YP_001143003.1':0.047228200000000164):0.12865000000000015):0.40171200000000007,(('1633|Gammaproteobacteria/Pseudomonadales/Pseudomonadaceae|Ps_flu_1633|PSF113_3557|YP_005208952.1|F8|YP_005208952.1':0.15146300000000013,'7926|Gammaproteobacteria/Pseudomonadales/Pseudomonadaceae|Ps_sp._7926|U771_11895|REF_PRJNA225946__U771_11895|F8|REF_PRJNA225946__U771_11895':0.07577029999999985):0.0715688000000001,('1414|Gammaproteobacteria/Pseudomonadales/Pseudomonadaceae|Ps_ful_1414|Psefu_0158|YP_004472238.1|F8|YP_004472238.1':0.105518,'1382|Gammaproteobacteria/Pseudomonadales/Pseudomonadaceae|Ps_men_1382|MDS_4530|YP_004382313.1|F8|YP_004382313.1':0.0907347999999999):0.11496400000000007):0.4222079999999999,(('507|Betaproteobacteria/Neisseriales/Neisseriaceae|Ch_vio_507|CV_2510|NP_902180.1|F8|NP_902180.1':0.152323,'811|Gammaproteobacteria/Aeromonadales/Aeromonadaceae|Ae_hyd_811|AHA_2529|YP_857042.1|F8|YP_857042.1':0.25817099999999993):0.23984899999999998,'194|Betaproteobacteria/Burkholderiales/Oxalobacteraceae|He_ser_194|Hsero_0622|YP_003774049.1|F8|YP_003774049.1':0.5135579999999997):0.22707699999999997,(('90|Gammaproteobacteria/Chromatiales/Chromatiaceae|Al_vin_90|Alvin_1579|YP_003443544.1|F8|YP_003443544.1':0.11220500000000011,'1521|Gammaproteobacteria/Chromatiales/Chromatiaceae|Th_vio_1521|Thivi_0317|YP_006412511.1|F8|YP_006412511.1':0.10106499999999996):0.23416700000000001,'1536|Gammaproteobacteria/Methylococcales/Methylococcaceae|Me_alc_1536|MEALZ_2941|YP_004918192.1|F8|YP_004918192.1':0.211681):0.16233500000000012,('863|Gammaproteobacteria/Pseudomonadales/Pseudomonadaceae|Ps_men_863|Pmen_1568|YP_001187064.1|F8|YP_001187064.1':0.08884340000000002,'2238|Gammaproteobacteria/Pseudomonadales/Pseudomonadaceae|Ps_stu_2238|Psest_0657|YP_007238885.1|F8|YP_007238885.1':0.08501519999999996):0.6303529999999999,('983|Betaproteobacteria/Burkholderiales/Leptothrix|Le_cho_983|Lcho_0332|YP_001789372.1|F8|YP_001789372.1':0.16086,'7859|Betaproteobacteria/Burkholderiales/Comamonadaceae|Ca_Sym_7859|Cenrod_1785|REF_UCNUF__Cenrod_1785|F8|REF_UCNUF__Cenrod_1785':0.15327499999999983):0.590033,('983|Betaproteobacteria/Burkholderiales/Leptothrix|Le_cho_983|Lcho_1533|YP_001790566.1|F8|YP_001790566.1':0.4517159999999998,'990|Betaproteobacteria/Rhodocyclales/Rhodocyclaceae|Th_sp._990|Tmz1t_1317|YP_002354972.1|F8|YP_002354972.1':0.27560600000000024):0.1782300000000001,('249|Epsilonproteobacteria/Campylobacterales/Helicobacteraceae|Su_aut_249|Saut_0980|YP_003892041.1|F8|YP_003892041.1':0.18004599999999993,'1232|Epsilonproteobacteria/Campylobacterales/Helicobacteraceae|Su_kuj_1232|Sulku_0970|YP_004059834.1|F8|YP_004059834.1':0.2002320000000002):0.7952379999999999,'1418|Gammaproteobacteria/Methylococcales/Methylococcaceae|Me_met_1418|Metme_3978|YP_004514831.1|F8|YP_004514831.1':0.5685340000000001,'1433|Gammaproteobacteria/Vibrionales/Vibrionaceae|Vi_ang_1433|VAA_01414|YP_004566142.1|F8|YP_004566142.1':0.8357730000000001,'637|Gammaproteobacteria/Alteromonadales/Shewanellaceae|Sh_den_637|Sden_3296|YP_564295.1|F8|YP_564295.1':0.6191789999999999,'117|Betaproteobacteria/Gallionellales/Gallionellaceae|Si_lit_117|Slit_1588|YP_003524208.1|F8|YP_003524208.1':0.48289599999999977,'1169|Betaproteobacteria/Methylophilales/Methylophilaceae|Me_glu_1169|Msip34_2712|YP_003052476.1|F8|YP_003052476.1':0.6262729999999999,'2317|Betaproteobacteria/Rhodocyclales/Rhodocyclaceae|Az_sp._2317|AZKH_4196|YP_007553451.1|F8|YP_007553451.1':0.534135,'1521|Gammaproteobacteria/Chromatiales/Chromatiaceae|Th_vio_1521|Thivi_4114|YP_006416060.1|F8|YP_006416060.1':0.4954200000000002,'746|Gammaproteobacteria/Oceanospirillales/Hahellaceae|Ha_che_746|HCH_03709|YP_434871.1|F8|YP_434871.1':0.6681970000000002,'154|Betaproteobacteria/Burkholderiales/Thiomonas|Th_int_154|Tint_1233|YP_003642951.1|F8|YP_003642951.1':0.5219930000000002,'1331|Gammaproteobacteria/Vibrionales/Vibrionaceae|Ph_pro_1331|PBPRA0774|YP_128989.1|F8|YP_128989.1':0.534122,'1064|Gammaproteobacteria/Pseudomonadales/Pseudomonadaceae|Ce_jap_1064|CJA_2945|YP_001983401.1|F8|YP_001983401.1':0.708555):0.10960900000000007,('991|Deltaproteobacteria/Myxococcales/Cystobacterineae|An_deh_991|A2cp1_0628|YP_002491051.1|F8|YP_002491051.1':0.2245759999999999,'879|Deltaproteobacteria/Myxococcales/Cystobacterineae|An_sp._879|Anae109_0647|YP_001377844.1|F8|YP_001377844.1':0.16654500000000017):0.6160460000000001):0.10794400000000004,(((((((('2307|Deltaproteobacteria/Desulfovibrionales/Desulfovibrionaceae|De_pie_2307|BN4_10326|YP_007492715.1|F8|YP_007492715.1':0.06699920000000015,'56|Deltaproteobacteria/Desulfovibrionales/Desulfovibrionaceae|De_aes_56|Daes_1817|YP_004121575.1|F8|YP_004121575.1':0.09587799999999991):0.03886009999999995,'1340|Deltaproteobacteria/Desulfovibrionales/Desulfovibrionaceae|De_des_1340|DND132_0271|YP_005166292.1|F8|YP_005166292.1':0.09746429999999995):0.1182129999999999,('1105|Deltaproteobacteria/Desulfovibrionales/Desulfovibrionaceae|De_sal_1105|Desal_1823|YP_002991424.1|F8|YP_002991424.1':0.07997370000000004,'2254|Deltaproteobacteria/Desulfovibrionales/Desulfovibrionaceae|De_hyd_2254|DESAM_22133|YP_007326501.1|F8|YP_007326501.1':0.0721134000000001):0.15375400000000017):0.10632900000000012,((('1039|Deltaproteobacteria/Desulfovibrionales/Desulfovibrionaceae|De_vul_1039|DvMF_0467|YP_002434892.1|F8|YP_002434892.1':0.1250770000000001,'330|Deltaproteobacteria/Desulfovibrionales/Desulfovibrionaceae|De_vul_330|DVU1594|YP_010813.1|F8|YP_010813.1':0.15086900000000014):0.0642090999999998,'477|Deltaproteobacteria/Desulfovibrionales/Desulfovibrionaceae|De_ala_477|Dde_2106|YP_388598.2|F8|YP_388598.2':0.13688499999999992):0.12270799999999982,'7839|Deltaproteobacteria/Desulfovibrionales/Desulfovibrionaceae|De_gig_7839|DGI_3469|YP_008592318.1|F8|YP_008592318.1':0.2449880000000002):0.07558439999999989,'1402|Deltaproteobacteria/Desulfovibrionales/Desulfovibrionaceae|De_afr_1402|Desaf_3046|YP_005053003.1|F8|YP_005053003.1':0.2266729999999999,'1146|Deltaproteobacteria/Desulfovibrionales/Desulfovibrionaceae|De_mag_1146|DMR_23780|YP_002953755.1|F8|YP_002953755.1':0.27142599999999995):0.046103100000000063,'890|Deltaproteobacteria/Desulfobacterales/Desulfobacteraceae|De_ole_890|Dole_0871|YP_001528758.1|F8|YP_001528758.1':0.507754):0.10295999999999994,(((('742|Deltaproteobacteria/Desulfuromonadales/Geobacteraceae|Ge_ura_742|Gura_2993|YP_001231738.1|F8|YP_001231738.1':0.04816129999999985,'775|Deltaproteobacteria/Desulfuromonadales/Geobacteraceae|Ge_dal_775|Geob_2260|YP_002537715.1|F8|YP_002537715.1':0.0628810999999998):0.07580910000000007,('1014|Deltaproteobacteria/Desulfuromonadales/Geobacteraceae|Ge_sp._1014|GM21_2619|YP_003022415.1|F8|YP_003022415.1':0.05836849999999982,'295|Deltaproteobacteria/Desulfuromonadales/Geobacteraceae|Ge_sp._295|GM18_1418|YP_004198162.1|F8|YP_004198162.1':0.05641840000000009):0.07719579999999993):0.07461650000000009,('1857|Deltaproteobacteria/Desulfuromonadales/Geobacteraceae|Ge_sul_1857|KN400_1264|YP_006890292.1|F8|YP_006890292.1':0.0687987000000001,'373|Deltaproteobacteria/Desulfuromonadales/Geobacteraceae|Ge_met_373|Gmet_2427|YP_006721388.1|F8|YP_006721388.1':0.058070999999999984):0.0448267):0.06797450000000005,('1314|Deltaproteobacteria/Desulfobacterales/Desulfobulbaceae|De_pro_1314|Despr_1700|YP_004195143.1|F8|YP_004195143.1':0.17126200000000003,'633|Deltaproteobacteria/Desulfuromonadales/Pelobacteraceae|Pe_pro_633|Ppro_1607|YP_901280.1|F8|YP_901280.1':0.12245600000000012):0.144053):0.10529999999999995,'424|Alphaproteobacteria/Magnetococcales/Magnetococcaceae|Ma_mar_424|Mmc1_0630|YP_864557.1|F8|YP_864557.1':0.42375600000000024):0.05057960000000006,(('574|Deltaproteobacteria/Myxococcales/Cystobacterineae|An_deh_574|Adeh_1370|YP_464581.1|F7|YP_464581.1':0.4867569999999999,'975|Deltaproteobacteria/Myxococcales/Cystobacterineae|An_sp._975|AnaeK_2478|YP_002134832.1|YP_002134841.1':9.390470001591211E-7):0.3147280000000001,'991|Deltaproteobacteria/Myxococcales/Cystobacterineae|An_deh_991|A2cp1_2574|YP_002492977.1|F8|YP_002492977.1':0.11752200000000013):0.3071459999999999):0.09729689999999991,((('756|Alphaproteobacteria/Rhizobiales/Bradyrhizobiaceae|Br_sp._756|BBta_6737|YP_001242539.1|F8|YP_001242539.1':0.15954500000000005,'1322|Alphaproteobacteria/Rhizobiales/Bradyrhizobiaceae|Rh_pal_1322|RPA0142|NP_945495.1|F8|NP_945495.1':0.10277199999999986,'1728|Alphaproteobacteria/Rhizobiales/Bradyrhizobiaceae|Br_jap_1728|BJ6T_74970|YP_005612332.1|F8|YP_005612332.1':0.07308380000000003):0.06754779999999982,('728|Alphaproteobacteria/Rhizobiales/Bradyrhizobiaceae|Rh_pal_728|RPE_4675|YP_783575.1|F8|YP_783575.1':0.08457939999999997,'727|Alphaproteobacteria/Rhizobiales/Bradyrhizobiaceae|Rh_pal_727|RPC_4676|YP_534517.1|F8|YP_534517.1':0.04612859999999985):0.0848141,('756|Alphaproteobacteria/Rhizobiales/Bradyrhizobiaceae|Br_sp._756|BBta_7839|YP_001243570.1|F8|YP_001243570.1':0.038881100000000224,'969|Alphaproteobacteria/Rhizobiales/Bradyrhizobiaceae|Br_sp._969|BRADO0825|YP_001202983.1|F8|YP_001202983.1':0.06439869999999992):0.11060200000000009):0.35746600000000006,((((('1348|Alphaproteobacteria/Rhizobiales/Rhizobiaceae|Ag_sp._1348|AGROH133_08637|YP_004279767.1|F8|YP_004279767.1':0.1784349999999999,'630|Alphaproteobacteria/Rhizobiales/Rhizobiaceae|Ag_vit_630|Avi_4316|YP_002551144.1|F8|YP_002551144.1':0.09339889999999995):0.026455499999999965,'694|Alphaproteobacteria/Rhizobiales/Rhizobiaceae|Rh_etl_694|RHE_CH03522|YP_471005.1|F8|YP_471005.1':0.11918300000000004):0.05386800000000003,'1457|Alphaproteobacteria/Rhizobiales/Hyphomicrobiaceae|Hy_sp._1457|HYPMC_4490|YP_004678263.1|F8|YP_004678263.1':0.1485780000000001):0.07295319999999994,('779|Alphaproteobacteria/Caulobacterales/Caulobacteraceae|Ca_sp._779|Caul_0612|YP_001682243.1|F8|YP_001682243.1':0.08159880000000008,'31|Alphaproteobacteria/Caulobacterales/Caulobacteraceae|Ca_seg_31|Cseg_0427|YP_003591563.1|F8|YP_003591563.1':0.13039699999999987):0.1091979999999999):0.0927176999999999,'335|Alphaproteobacteria/Rhodospirillales/Rhodospirillaceae|Rh_rub_335|Rru_A1399|YP_426487.1|F8|YP_426487.1':0.19089200000000006):0.11440500000000009,('68|Alphaproteobacteria/Rhizobiales/Hyphomicrobiaceae|Rh_van_68|Rvan_0802|YP_004011177.1|F8|YP_004011177.1':0.22843500000000017,'1522|Alphaproteobacteria/Rhizobiales/Hyphomicrobiaceae|Pe_hal_1522|KKY_3674|YP_004901406.1|F8|YP_004901406.1':0.2065109999999999):0.269304,'136|Alphaproteobacteria/Rhodobacterales/Rhodobacteraceae|Rh_cap_136|RCAP_rcc01353|YP_003577506.1|F8|YP_003577506.1':0.929278,'1130|Alphaproteobacteria/Rhodobacterales/Rhodobacteraceae|Rh_sph_1130|RSKD131_2982|YP_002527343.1|F8|YP_002527343.1':0.7901089999999997,'91|Alphaproteobacteria/Rhodospirillales/Rhodospirillaceae|Az_sp._91|AZL_a08740|YP_003450949.1|F8|YP_003450949.1':0.323491,'1743|Alphaproteobacteria/Rhodospirillales/Rhodospirillaceae|Rh_pho_1743|RSPPHO_00461|YP_005416057.1|F8|YP_005416057.1':0.3916590000000002):0.15549999999999997,'1125|Gammaproteobacteria/Alteromonadales/Alteromonadales genera incertae sedis|Te_tur_1125|TERTU_4381|YP_003075634.1|F8|YP_003075634.1':0.587386):0.146544):0.12907049999999995);
```
