## Supplementary Dataset S2 for "Repurposing a macromolecular machine: Architecture and evolution of the F7 chemosensory system": PhylogeneticTree-CheY-Figure4.nwk

```
(((((((((('Ac.sp..2154-C380_19665-YP_006856265.1':1.00000050002909E-6,'Ve.eis.839-Veis_3020-YP_997771.1':0.029836249706577736,'Ac.ebr.1110-Dtpsy_2900-YP_002554334.1':0.009955355992321982,'Ac.ave.50-Acav_0851-YP_004233341.1':0.029612960696391674):0.18810845651061608,('Va_par_1204|Vapar_4625|YP_002946496.1':0.05214658792453988,'Ca.Sym.7859-Cenrod_1121-REF_UCNUF|Cenrod_1121':0.36075298161658):0.12743261004761655,'De.sp..1410-DelCs14_4961-YP_004490287.1':0.17232314146111,'Co.tes.1337-CtCNB1_3988-YP_003280030.1':0.15772924468919486,'Rh.fer.682-Rfer_1372-YP_522637.1':0.25226298488488974):0.0368429275019122,(('Le.cho.983-Lcho_3970-YP_001792989.1':0.10242984434222607,'Th.int.154-Tint_2540-YP_003644211.1':0.3260594314428279):0.06206988315410044,'Ru.gel.1696-RGE_42100-YP_005439045.1':0.23271290837789493,'Me.pet.549-Mpe_A3189-YP_001022377.1':0.1733566347452532):0.09390962666365714):0.14894178072699246,((('Ra.sol.196-RCFBP_20746-YP_003746520.1':1.00000050002909E-6,'Ra_sol_1935|RSPO_c02701|YP_006030530.1':0.009706230022610816):0.07488360751151041,'Ra_pic_870|Rpic_0613|YP_001898196.1':0.07356629924853976):0.14174018937929017,'Cu.tai.1273-RALTA_A0723-YP_002004765.1':0.11221412646786787):0.2780754052180145):0.10547012161746867,(('Ja_sp._804|mma_2955|YP_001354645.1':0.020979142183546316,'He_ars_651|HEAR2746|YP_001100984.1':0.028358132071602638):0.06132312616814109,'Co_fun_1482|CFU_0794|YP_004751451.1':0.1872689374509846):0.1555131084772321):0.1256688641480062,((('Me.ver.167-M301_1637-YP_003674594.1':0.09666948296429256,'Me.mob.1172-Mmol_1293-YP_003048726.1':0.06593432300118011):0.4386343043921284,'Me.glu.1169-Msip34_1753-YP_003051525.1':0.11817917528036807):0.07559668809374626,'Me.fla.531-Mfla_1243-YP_545352.1':0.22075431010359323):0.49400613167068463,((('Az.sp..2317-AZKH_3835-YP_007553095.1':0.10168561725155961,'Az.sp..1267-azo3454-YP_934956.1':0.06385578732580323):0.07596015880594094,'Th.sp..990-Tmz1t_3689-YP_002890659.1':0.159609842248874):0.11698780396578168,'Th.den.601-Tbd_2551-YP_316309.1':0.3716054125530751):0.0698878265800199,('Ni.eur.331-NE1007-NP_841080.1':0.12072674197980089,'Ni.eut.687-Neut_2386-YP_748565.1':0.0234164035474073):0.8022716409352344,'Ca_Acc_1097|CAP2UW1_3587|YP_003168773.1':0.4574997324989287,'Si.lit.117-Slit_2939-YP_003525551.1':0.8170340437789783,'De.sui.1553-Dsui_0659-YP_005026910.1':0.265403830315098,'De.aro.519-Daro_3898-YP_287096.1':0.37938510641885753):0.41699645144564224,((((((('Ps_mon_7931|X970_23515|REF_PRJNA231108|X970_23515':1.00000050002909E-6,'Ps_mon_7930|X969_23880|REF_PRJNA231107|X969_23880':1.00000050002909E-6):1.00000050002909E-6,'Ps_put_1467|PPS_4835|YP_004704244.1':1.00000050002909E-6):0.028582497121043122,'Ps_put_1896|PPUBIRD1_4778|YP_005932538.1':1.00000050002909E-6):0.07900931613857097,'Ps_ent_821|PSEEN5054|YP_610470.1':0.14875065836528345):0.1513408342081787,(('Ps_sp._7926|U771_29785|REF_PRJNA225946|U771_29785':1.00000050002909E-6,'Ps_flu_1995|PflA506_5049|YP_006326437.1':2.00000100005818E-6,'Ps.flu.1721-PFLU5751-YP_002875241.1':2.00000100005818E-6):1.00000050002909E-6,'Ps_poa_2278|H045_19180|YP_007399394.1':0.009468779733477683):0.040424394766647755):0.029013090625677144,('Ps.flu.1633-PSF113_5528-YP_005210895.1':1.00000050002909E-6,'Ps_bra_1384|PSEBR_a5309|YP_004356814.1':1.00000050002909E-6):0.027094932280423232):0.15105804999776978,(('Ps_aer_7914|U769_02110|REF_PRJNA225944|U769_02110':1.00000050002909E-6,'Ps_aer_7891|PA1S_gp3920|REF_DMTMMU|PA1S_gp3920':2.00000100005818E-6,'Ps_aer_479|PA0409|NP_249100.1':3.00000150008727E-6,'Ps.aer.7936-SCV20265_0426-REF_BOB001_SCV20265|SCV20265_0426':3.00000150008727E-6):0.010856915341199303,'Ps_den_2356|H681_01865|YP_007655795.1':0.026505743957745253):0.015607046142568885,(('Ps.stu.2238-Psest_0298-YP_007238539.1':1.00000050002909E-6,'Ps_stu_1925|PSTAA_4102|YP_005940699.1':1.00000050002909E-6):0.009053983342992367,'Ps_stu_2049|PSJM300_01665|YP_006522771.1':0.009231537322927467):0.05226721256300984,(('Ps_men_863|Pmen_0404|YP_001185909.1':1.00000050002909E-6,'Ps_res_7713|PCA10_03430|YP_008100680.1':0.018423049097894537):0.009189085597194405,'Ps.men.1382-MDS_0463-YP_004378246.1':1.00000050002909E-6):0.04244371956955108,('Ps_syr_472|Psyr_0489|YP_233597.1':0.02837096351772344,'Ps_syr_490|PSPTO_5033|NP_794766.1':1.00000050002909E-6):0.130679964679941,('Ps_pro_475|PFL_5826|YP_262884.1':1.00000050002909E-6,'Ps_pro_7691|PFLCHA0_c57810|YP_008003013.1':1.00000050002909E-6):0.12537551532324626,'Ps_ful_1414|Psefu_0321|YP_004472399.1':0.023831950314012095):0.7948499451266475,(((((('Xa_cit_2353|XCAW_03387|YP_007651360.1':1.00000050002909E-6,'Xa_cam_666|XCV3232|YP_364963.1':2.00000100005818E-6,'Xa_axo_1502|XACM_3020|YP_004852571.1':2.00000100005818E-6):1.00000050002909E-6,'Xa_cam_1765|XCR_3291|YP_005638272.1':0.03953660729664479):0.008288491533815022,('Xa_ory_584|XOO1747|YP_200386.1':0.009328117710419687,'Xa_ory_266|XOC_3306|YP_005629568.1':1.00000050002909E-6):0.010562076720757766):0.15938377194811038,('St_mal_830|Smal_3088|YP_002029470.1':0.01143594816712812,'St_mal_1491|BurJV3_3116|YP_004793660.1':1.00000050002909E-6):0.16493604206454576):0.09710165609704857,'Ps_suw_1301|Psesu_2398|YP_004147462.1':0.15449014019872984,'Xa_alb_65|XALc_2241|YP_003376715.1':0.20066835123712135):0.3704528643216564,'Rh_sp._1523|R2APBS1_0861|YP_007589259.1':0.3456922664072676):0.8142510932192345,(((('Xy_fas_432|XF0450|NP_297740.1':0.00894281871033728,'Xy_fas_1880|XFLM_02430|YP_005999851.1':0.00894347440434447):0.15560438840658794,'Xa_cam_1765|XCR_1252|YP_005636270.1':0.0034385915925093024):0.10169708589094492,('Ps_suw_1301|Psesu_1791|YP_004146864.1':0.11971786523898115,'Ps_spa_1532|DSC_07935|YP_004930279.1':0.09604506384943878):0.10178250489381604,'Xa_alb_65|XALc_0653|YP_003375159.1':0.09115410288625107):0.19536296976745915,'Rh_sp._1523|R2APBS1_1490|YP_007589870.1':0.14420587213369546):1.0898372159073233,((('Ma_hyd_1970|MARHY3672|YP_005431549.1':1.00000050002909E-6,'Ma_aqu_1195|Maqu_3768|YP_961024.1':2.00000100005818E-6,'Ma_adh_1873|HP15_3514|YP_005887206.1':2.00000100005818E-6):0.022091493446649155,'Ma_sp._2059|MRBBS_3680|YP_006560029.1':0.07429742461970475):0.0505165346729733,'Ha_che_746|HCH_00545|YP_431875.1':0.07115610237493897):0.8538142265964417,(((('Ac_bau_7740|BJAB07104_03146|YP_008210609.1':1.00000050002909E-6,'Ac_bau_1036|AB57_3314|YP_002320628.1':1.00000050002909E-6):1.00000050002909E-6,'Ac_cal_1579|BDGL_002266|YP_004996534.1':0.009337408038290564):0.018695347905711597,'Ac_ole_189|AOLE_03150|YP_003730904.1':1.00000050002909E-6):0.07186453854953423,'Ac_sp._1264|ACIAD0787|YP_045512.1':0.13356659236178325):1.118153983625827,(('Te_tur_1125|TERTU_0232|YP_003071912.1':0.12710212266045476,'Sa_deg_468|Sde_3633|YP_529100.1':0.05183243291073277):0.0798069738139326,'Si_aga_2165|M5M_11255|YP_006917158.1':0.1417021139914122,'Ce_jap_1064|CJA_0078|YP_001980602.1':0.3042069968653888):0.7071797071374548,((('Ps_sp._7728|PSYCG_11365|YP_008164131.1':1.00000050002909E-6,'Ps_cry_692|Pcryo_2100|YP_581361.1':1.00000050002909E-6):0.05675994829342292,'Ps_arc_517|Psyc_1817|YP_265099.1':0.048776523968677474):0.18131193330856626,'Ps_sp._735|PsycPRwf_2158|YP_001281048.1':0.25073932065705695):1.5960325589554056,(('De.aro.519-Daro_2960-YP_286160.1':0.4404265385550241,'Ka_kor_1098|Kkor_0881|YP_003146069.1':0.22616527098871533):0.3046250922462451,('Rh_sp._1523|R2APBS1_2639|YP_007590956.1':0.22350174064497674,'Rh_sp._1523|R2APBS1_2637|YP_007590954.1':0.13819222401447614):0.16697797527678476):0.8073797176325708,(('Ni_wat_192|Nwat_0118|YP_003759418.1':0.010415513438755089,'Ni_oce_707|Noc_0130|YP_342193.1':0.05772809373877522):0.05427017230306222,'Ni_hal_118|Nhal_3345|YP_003528769.1':0.11639968267368958):0.8567493380418909,('Al_vin_90|Alvin_0195|YP_003442194.1':0.06026380977028826,'Th_vio_1521|Thivi_3306|YP_006415304.1':0.2201313324355756):0.7804322472942523,('Me_sp._1986|Q7C_1765|YP_006293593.1':0.1818738074348853,'Me_sp._1985|Q7A_37|YP_006294543.1':0.19003818492813424):0.8645040684927341,('Ha_che_746|HCH_05828|YP_436903.1':0.8787747987986225,'Sa_deg_468|Sde_0522|YP_525998.1':0.3510759062759135):1.4342006733089168,('Al_bor_591|ABO_0265|YP_691985.1':0.22337970564947443,'Al_die_2140|B5T_00502|YP_006819130.1':0.1252433590364352):1.205100412923178,('Al_die_2140|B5T_00067|YP_006818699.1':0.043497714429133805,'Al_bor_591|ABO_0108|YP_691828.1':0.10861836708457422):0.8939890838154833,'Ha_nea_24|Hneap_0515|YP_003262416.1':0.9819245214753276,'Ka_kor_1098|Kkor_0226|YP_003145415.1':0.8965068896925071,'Th_sp._94|TK90_2399|YP_003461625.1':0.8684972643115901,'Ga_gam_221|HDN1F_36840|YP_003812889.1':1.2002197200803972,'Th_ole_2361|TOL_0272|YP_007680960.1':1.0319809779747737,'Di_nod_329|DNO_1096|YP_001209980.1':0.9463927327307948,'De.pro.1314-Despr_2342-YP_004195774.1':1.0120609954691313):1.6631582051844287,(((((('Ps_poa_2278|H045_19185|YP_007399395.1':0.019015578540965694,'Ps_sp._7926|U771_29790|REF_PRJNA225946|U771_29790':2.00000100005818E-6,'Ps.flu.1721-PFLU5752-YP_002875242.1':0.009367525632513736):0.01870786100026128,'Ps_flu_1995|PflA506_5050|YP_006326438.1':0.009783888613770495):0.05920208076796504,('Ps_pro_475|PFL_5827|YP_262885.1':1.00000050002909E-6,'Ps_pro_7691|PFLCHA0_c57820|YP_008003014.1':1.00000050002909E-6):0.04908742899811959):0.031079282711755706,((('Ps_mon_7930|X969_23885|REF_PRJNA231107|X969_23885':2.00000100005818E-6,'Ps_mon_7931|X970_23520|REF_PRJNA231108|X970_23520':2.00000100005818E-6,'Ps_put_1467|PPS_4836|YP_004704245.1':1.00000050002909E-6):1.00000050002909E-6,'Ps_put_1896|PPUBIRD1_4779|YP_005932539.1':1.00000050002909E-6):1.00000050002909E-6,'Ps_ent_821|PSEEN5055|YP_610471.1':0.04969612283471626):0.26716846616028334,('Ps_syr_490|PSPTO_5034|NP_794767.1':1.00000050002909E-6,'Ps_syr_472|Psyr_0488|YP_233596.1':1.00000050002909E-6):0.05580580670984124,('Ps.flu.1633-PSF113_5529-YP_005210896.1':1.00000050002909E-6,'Ps_bra_1384|PSEBR_a5310|YP_004356815.1':1.00000050002909E-6):0.04252102690732016):0.06209616378451995,('Ps_aer_7914|U769_02105|REF_PRJNA225944|U769_02105':3.00000150008727E-6,'Ps_aer_479|PA0408|NP_249099.1':3.00000150008727E-6,'Ps_aer_7891|PA1S_gp3919|REF_DMTMMU|PA1S_gp3919':2.00000100005818E-6,'Ps.aer.7936-SCV20265_0425-REF_BOB001_SCV20265|SCV20265_0425':1.00000050002909E-6):0.04234907872053854,('Ps_stu_1925|PSTAA_4103|YP_005940700.1':2.00000100005818E-6,'Ps.stu.2238-Psest_0297-YP_007238538.1':2.00000100005818E-6,'Ps_stu_2049|PSJM300_01660|YP_006522770.1':1.00000050002909E-6):0.05169491769002107,('Ps.men.1382-MDS_0462-YP_004378245.1':1.00000050002909E-6,'Ps_men_863|Pmen_0403|YP_001185908.1':1.00000050002909E-6):0.033193576788769566,('Az_vin_306|Avin_03180|YP_002797553.1':1.00000050002909E-6,'Az_vin_2457|AvCA6_03180|YP_007896413.1':1.00000050002909E-6):0.08280814128854944,'Ps_den_2356|H681_01860|YP_007655794.1':0.05163919893112184,'Ps_ful_1414|Psefu_0320|YP_004472398.1':0.05158531986449128,'Ps_res_7713|PCA10_03420|YP_008100679.1':0.014699034793924854):1.127177363977575,(((('Xa_axo_1502|XACM_3021|YP_004852572.1':1.00000050002909E-6,'Xa_ory_266|XOC_3307|YP_005629569.1':3.00000150008727E-6,'Xa_ory_584|XOO1746|YP_200385.6':4.00000200011636E-6,'Xa_cam_666|XCV3233|YP_364964.1':4.00000200011636E-6,'Xa_cit_2353|XCAW_03389|YP_007651361.1':2.00000100005818E-6):0.018305352627268342,'Xa_cam_1765|XCR_3292|YP_005638273.1':1.00000050002909E-6):0.009453736872684963,(('St_mal_830|Smal_3089|YP_002029471.1':1.00000050002909E-6,'St_mal_1491|BurJV3_3117|YP_004793661.1':1.00000050002909E-6):1.00000050002909E-6,'Xa_alb_65|XALc_2242|YP_003376716.1':0.009823291412146702):0.009409573165856736,('Xy_fas_432|XF1955|NP_299237.2':1.00000050002909E-6,'Xy_fas_1880|XFLM_09910|YP_006001227.1':1.00000050002909E-6):0.0784442222183878,'Ps_suw_1301|Psesu_2399|YP_004147463.1':0.029083271899903868):0.032187914780603705,'Ps_spa_1532|DSC_05295|YP_004929751.1':0.0430088264725691):1.0978507146333427,(((('Ac.sp..2154-C380_19670-YP_006856266.1':0.009192209557620594,'Ac.ave.50-Acav_0850-YP_004233340.1':0.018552987695749423,'Ac.ebr.1110-Dtpsy_2901-YP_002554335.1':0.018469417805278297,'Ve.eis.839-Veis_3021-YP_997772.1':0.03834894359398348):0.02758475626802152,('Co.tes.1337-CtCNB1_3989-YP_003280031.1':0.030608287886148753,'De.sp..1410-DelCs14_4962-YP_004490288.1':0.017304794182487912):0.04181287583897715):0.046316204951572154,'Ca.Sym.7859-Cenrod_1122-REF_UCNUF|Cenrod_1122':0.11280173562631146):0.025985557992939928,'Rh.fer.682-Rfer_1371-YP_522636.1':0.049872502285962406):0.16871201054173268,(('Ac_bau_1036|AB57_3315|YP_002320629.1':2.00000100005818E-6,'Ac_ole_189|AOLE_03145|YP_003730903.1':3.00000150008727E-6,'Ac_cal_1579|BDGL_002267|YP_004996535.1':3.00000150008727E-6,'Ac_bau_7740|BJAB07104_03147|YP_008210610.1':1.00000050002909E-6):0.040134550515657556,'Ac_sp._1264|ACIAD0786|YP_045511.1':0.1280548668007899):1.2508909915517914,(((('Ma_hyd_1970|MARHY3671|YP_005431548.1':1.00000050002909E-6,'Ma_aqu_1195|Maqu_3767|YP_961023.1':1.00000050002909E-6):0.009016085502110424,'Ma_adh_1873|HP15_3513|YP_005887205.1':1.00000050002909E-6):1.00000050002909E-6,'Ma_sp._2059|MRBBS_3679|YP_006560028.1':0.05529368268748751):0.046837392866684785,'Ha_che_746|HCH_00546|YP_431876.1':0.039052673517386595):1.0846157555370988,(('Ni.sp..1466-Nit79A3_0470-YP_004693751.1':0.1039753178967792,'Ni.sp..294-NAL212_2613-YP_004295569.1':0.15524173679401482):0.16138233465400253,('Ni.eut.687-Neut_1130-YP_747350.1':0.007665410354983253,'Ni.eur.331-NE1836-NP_841860.1':0.011312409118701895):0.11272499997389782):0.9491277924766739,((('Ps_sp._7728|PSYCG_11375|YP_008164132.1':1.00000050002909E-6,'Ps_cry_692|Pcryo_2101|YP_581362.1':1.00000050002909E-6):1.00000050002909E-6,'Ps_arc_517|Psyc_1818|YP_265100.1':0.009706485688113215):0.0962321952818554,'Ps_sp._735|PsycPRwf_2159|YP_001281049.1':0.2204063449549962):1.234305876910929,(('Te_tur_1125|TERTU_0231|YP_003071911.1':0.009053704938346912,'Sa_deg_468|Sde_3634|YP_529101.1':1.00000050002909E-6):0.08201499156244871,'Ce_jap_1064|CJA_0080|YP_001980604.1':0.04772192788550196,'Si_aga_2165|M5M_11260|YP_006917159.1':0.02009037879545225):1.1373285670000126,((('Ra.sol.196-RCFBP_20747-YP_003746521.1':1.00000050002909E-6,'Ra_sol_1935|RSPO_c02702|YP_006030531.1':1.00000050002909E-6):0.11106740356562546,'Ra_pic_870|Rpic_0612|YP_001898195.1':0.0592229092455771):0.08741082425146404,'Cu.tai.1273-RALTA_A0722-YP_002004764.1':0.1327289144495098):0.7286555521080339,(('Ja_sp._804|mma_2956|YP_001354646.1':0.01538884500318653,'He_ars_651|HEAR2747|YP_001100985.1':0.013332109914704498):0.12681379172984927,'Co_fun_1482|CFU_0793|YP_004751450.1':0.02656723750181453):0.6391080269407389,('Ni_hal_118|Nhal_3344|YP_003528768.1':0.04433935910857289,'Ni_oce_707|Noc_0131|YP_342194.1':0.07492289566876799,'Ni_wat_192|Nwat_0119|YP_003759419.1':0.08457669149658095):1.111498183359883,(('Az.sp..2317-AZKH_3834-YP_007553094.1':0.03323243117926435,'Az.sp..1267-azo3453-YP_934955.1':0.041320335107011955):0.01475050932376016,'Th.sp..990-Tmz1t_3688-YP_002890658.1':0.07678201397690357):0.7771662188937349,(('De.aro.519-Daro_3899-YP_287097.1':0.05829856459095633,'Ca_Acc_1097|CAP2UW1_3586|YP_003168772.1':0.04216660222022829):0.055632839999389165,'De.sui.1553-Dsui_0660-YP_005026911.1':0.04246637569203431):0.6911203758935036,('Me.mob.1172-Mmol_1294-YP_003048727.1':0.07090716694268995,'Me.ver.167-M301_1638-YP_003674595.1':0.022904760986233237):0.9506787456759476,('Al_bor_591|ABO_0109|YP_691829.1':0.024372134947927133,'Al_die_2140|B5T_00068|YP_006818700.1':0.01671194384936537):1.1178461701947735,('Me_sp._1985|Q7A_36|YP_006294542.1':0.11113175335509126,'Me_sp._1986|Q7C_1764|YP_006293592.1':0.09982159701728037):1.2291133023780274,('Al_vin_90|Alvin_0196|YP_003442195.1':0.14113844614243082,'Th_vio_1521|Thivi_3307|YP_006415305.1':0.14517252832907887):1.2782188558152823,'Th.int.154-Tint_2539-YP_003644210.1':0.07496727793958889,'Va_par_1204|Vapar_4626|YP_002946497.1':0.23544278799767993,'Me.pet.549-Mpe_A3190-YP_001022378.1':0.3911570821491755,'Le.cho.983-Lcho_3971-YP_001792990.1':0.46954665584946476,'Th.den.601-Tbd_2552-YP_316310.1':0.9315882275073377,'Me.fla.531-Mfla_1242-YP_545351.1':1.0065521034874896,'Me.glu.1169-Msip34_1754-YP_003051526.1':0.9954179474320213,'Di_nod_329|DNO_1097|YP_001209981.1':1.6015418284386087,'Al_ehr_738|Mlg_0355|YP_741200.1':1.1428260659001401,'Th_sul_1083|Tgr7_2904|YP_002514964.1':1.1247427044834049,'Rh_sp._1523|R2APBS1_0860|YP_007589258.1':1.1308463890325584,'Th_sp._94|TK90_2400|YP_003461626.1':1.4743683528249054,'Ka_kor_1098|Kkor_0225|YP_003145414.1':1.404285093229147,'Th_ole_2361|TOL_0271|YP_007680959.1':1.1606137215407242,'Ga_gam_221|HDN1F_36850|YP_003812890.1':1.13057074768931,'Si.lit.117-Slit_2940-YP_003525552.1':1.1039704342019943,'Ru.gel.1696-RGE_42110-YP_005439046.1':0.3876860533059372):2.3012719112930924,((((('Ma_hyd_1970|MARHY0189|YP_005428116.1':0.02820387478760895,'Ma_aqu_1195|Maqu_0248|YP_957541.1':1.00000050002909E-6):0.9763450428295571,'Az.sp..2317-AZKH_2727-YP_007552009.1':0.6466782862628174,'Az.sp..1267-azo1491-YP_932995.1':0.7211249600339639,'Le.cho.983-Lcho_4176-YP_001793192.1':0.6521200516529447,'Az.sp..2317-AZKH_2192-YP_007551479.1':0.510212890825007,'Ac.sp..2154-C380_12600-YP_006854859.1':0.5417314829325452):0.19115371612003854,'Ge.sp..295-GM18_4020-YP_004200714.1':0.47784291724009803):0.2571845704618177,('Ge.met.373-Gmet_2789-YP_006721744.1':0.48441600525229384,'De.alk.955-Dalk_1601-YP_002430767.1':0.6076388111348148,'Th.sp..990-Tmz1t_1368-YP_002355023.1':0.8135716885017926,'Me.mob.1172-Mmol_1226-YP_003048659.1':0.5066884755827773,'De.ole.890-Dole_3271-YP_001531151.1':0.6119907871913954):0.08292025259260108):0.7760289796878564,(('Cy_sp._2144|Q91_0485|YP_006837027.1':1.00000050002909E-6,'Cy_zan_7789|CYCME_2141|YP_008374814.1':1.00000050002909E-6):0.9485833321544207,('Az.lip.1562-AZOLI_p30007-YP_005040548.1':0.1107251965752797,'Me.rad.922-Mrad2831_3565-YP_001756224.1':0.2609046720075939):0.6171047560881027,'Ma_med_1360|Marme_3244|YP_004314296.1':1.1129369309607982,'Pa.ber.224-PB2503_13369-YP_003855853.1':0.9690513248490474,'Ha_che_746|HCH_04265|YP_435398.1':0.46202202703050804,'Sy.aci.773-SYN_01078-YP_462842.1':0.4334329546685962,'Si.fre.1623-SFHH103_03615-YP_005190931.1':0.46982531300030056,'De.alk.171-DaAHT2_0734-YP_003690057.1':0.8111080800613741,'Ha_nea_24|Hneap_0134|YP_003262045.1':0.43614141989155414):0.5101998171699064,((('Ni.sp..294-NAL212_0646-YP_004293746.1':0.12439996995708877,'Ni.sp..1466-Nit79A3_3383-YP_004696506.1':0.4021014880246206):0.42991801002464336,'Ga_cap_219|Galf_1641|YP_003847421.1':0.8733030190942345):0.543952342518785,(('Ge.sp..1014-GM21_0537-YP_003020372.1':0.02497183630024915,'Ge.bem.876-Gbem_0522-YP_002137347.1':0.022093104975083044):0.6135529912160815,'Ge.dal.775-Geob_3566-YP_002539008.1':0.8388864367234936):0.20133506394566683,('De.tol.2126-TOL2_C02800-YP_006759154.1':0.7494751429965728,'Rh.pho.1743-RSPPHO_01142-YP_005416738.1':1.2914119591947046):0.7023002971626469,'Th_cru_598|Tcr_0135|YP_390405.1':1.2150315725030578,'De.aut.1025-HRM2_13690-YP_002602642.1':0.8724997104303926,'Ge.lov.858-Glov_2004-YP_001952240.1':1.3964484910839663):0.37994970637987724,(((('St.aur.1711-STAUR_2325-YP_003951956.1':0.11138113634715438,'My.ful.1452-LILAB_00995-YP_004663209.1':0.08232245526881982):0.07351683474157482,'Co.cor.1671-COCOR_01560-YP_005367563.1':0.13256917193403736):0.019129971832898367,'So.cel.1280-sce2954-YP_001613593.1':0.36162117675940836):0.35530194763345735,(('My.ful.1452-LILAB_06225-YP_004664242.1':0.04426812452074402,'Co.cor.1671-COCOR_00459-YP_005366466.1':0.07159184869148875):0.058589887710806504,'St.aur.1711-STAUR_7845-YP_003957427.1':0.1548157288458295):0.21915191728498615):1.1106022800509723,(((('Ps.flu.1721-PFLU3129-YP_002872704.1':0.017292847267027744,'Ps_poa_2278|H045_08115|YP_007397189.1':0.11305902334653249):0.14640422595585018,'Ps_syr_472|Psyr_1099|YP_234191.1':0.16763865196610891):0.4717624682057684,'Az.sp..2317-AZKH_0042-YP_007549370.1':0.29399894133215865):0.200975405599137,('Me_alc_1536|MEALZ_3683|YP_004918922.1':0.3411703576789633,'Az.sp..2317-AZKH_4416-YP_007553669.1':0.34902609858228106):0.16177319460500758):0.8021763217763073,(((('Rh.etl.694-RHE_CH01632-YP_469158.1':1.00000050002909E-6,'Rh.leg.995-Rleg2_1289-YP_002280809.1':1.00000050002909E-6):1.00000050002909E-6,'Ag.sp..1348-AGROH133_05718-YP_004278522.1':0.009556842365535504):0.03030394743393524,'Ag.vit.630-Avi_1749-YP_002549260.1':0.03846517776267574,'Si.fre.1623-SFHH103_01015-YP_005188339.1':0.010894582850261916):0.15085638967342924,'Pe.hal.1522-KKY_1611-YP_004899378.1':0.16127025007548085):1.3457281136431958,((('Br.sp..756-BBta_4747-YP_001240679.1':1.00000050002909E-6,'Br.sp..969-BRADO4521-YP_001206478.1':0.009824274554149838):0.07408650608318719,'Br.jap.1728-BJ6T_45800-YP_005609435.1':0.012261349523673894):0.049998884550010184,'Rh.pal.1322-RPA3133-NP_948472.1':0.07459981379130148,'Rh.pal.727-RPC_3309-YP_533170.1':0.03202891942931178,'Rh.pal.728-RPE_3386-YP_782298.1':1.00000050002909E-6):1.4597227391005534,((((('Zy.mob.554-ZMO0250-YP_161985.1':0.0095624549261344,'Zy.mob.14-Za10_0968-YP_003226098.1':1.00000050002909E-6):0.16308717864988354,'Zy.mob.1453-Zymop_0922-YP_004662111.1':0.0258170312416491):0.2987711331848597,'No.sp..1422-PP1Y_AT35485-YP_004536082.1':0.4250516681113826):0.11652721530583118,'Sp.sp..2347-G432_12060-YP_007616729.1':0.21253980007283757):0.3837722395487624,'Hi.bal.1168-Hbal_1993-YP_003060374.1':0.6315622448449539):1.487054144414869,(('Ge.sp..295-GM18_1885-YP_004198624.1':0.4049642467441279,'Sh_den_637|Sden_1997|YP_563003.1':0.916591655823766,'Me.ver.167-M301_0543-YP_003673504.1':0.565076053739515):0.17450403783830087,('Ge.ura.742-Gura_1548-YP_001230319.1':0.3584283965841249,'Ge.bem.876-Gbem_2535-YP_002139339.1':0.4334673803648403):0.19911465772833226):0.726118667304122,((('Ca.sp..779-Caul_1496-YP_001683124.1':0.028823627446612897,'Ca.seg.31-Cseg_2797-YP_003593863.1':0.07844237710614582):0.03343497863991355,'Ph.zuc.977-PHZ_c1309-YP_002130152.1':0.05741385133249039):0.07722920190192618,'Br.sub.47-Bresu_2374-YP_003819306.1':0.18396686899871487):1.3550996241848026,(('Az.sp..91-AZL_018690-YP_003449051.1':0.032726979440098745,'Az.lip.1562-AZOLI_1834-YP_005039324.1':0.03013522685891771):0.08189203535503184,'Az.bra.1949-AZOBR_p130137-YP_004984731.1':0.12458865730748388):1.2447652469601187,(('Me.sil.1202-Msil_0423-YP_002360759.1':0.10323406113644637,'Be.ind.1023-Bind_1212-YP_001832343.1':0.06247559263339024):0.09251794932372587,'Me.rad.922-Mrad2831_1865-YP_001754543.1':0.19775232723160585):1.3772275308943147,('Cy_zan_7789|CYCME_2143|YP_008374816.1':1.00000050002909E-6,'Cy_sp._2144|Q91_0483|YP_006837025.1':1.00000050002909E-6):1.3354658159482888,('Az.bra.1949-AZOBR_p110047-YP_004984361.1':0.46810467871854733,'Az.lip.1562-AZOLI_p10202-YP_004973675.1':0.2194558502933811):2.8372670578686665,('Hy.den.191-Hden_0625-YP_003754767.1':0.0645893540038776,'Hy.sp..1457-HYPMC_1120-YP_004674925.1':0.050015338547048184):1.3928211960213797,('De.pie.2307-BN4_11661-YP_007494047.1':0.9313363079254338,'De.aut.1025-HRM2_33410-YP_002604580.1':0.3554685306748159):1.055223598979545,('Sa_deg_468|Sde_0080|YP_525556.1':0.2567129942942909,'Te_tur_1125|TERTU_4651|YP_003075876.1':0.2040939334187833):1.0999391193490002,'Me.rad.922-Mrad2831_0214-YP_001752923.1':0.929462117394037,'Le.cho.983-Lcho_0046-YP_001789086.1':1.7746781265575833,'Ge.sp..295-GM18_4007-YP_004200701.1':1.5182877330711793,'Ge.sp..295-GM18_4006-YP_004200700.1':1.9259067583245062,'De.alk.955-Dalk_2907-YP_002432065.1':1.8154851192206853,'Ma.gry.7927-MGMSR_0280-YP_008936155.1':1.4848492743662571,'Rh.rub.335-Rru_A3206-YP_428288.1':1.563700591886348,'Rh.pho.1743-RSPPHO_00004-YP_005415600.1':1.5089560022048094,'Rh.van.68-Rvan_2871-YP_004013176.1':1.4938210252753354,'Pa.ber.224-PB2503_02397-YP_003853698.1':1.3789529720924703):1.76232378980909,(((((('St.aur.1711-STAUR_0512-YP_003950143.1':0.3049815814526405,'My.ful.1452-LILAB_13410-YP_004665665.1':0.2291187545775143):0.11235064796607615,'Co.cor.1671-COCOR_03965-YP_005369938.1':0.1626380182013461):0.28553925722620194,('Co.cor.1671-COCOR_00588-YP_005366595.1':0.10029186081919865,'My.ful.1452-LILAB_05230-YP_004664045.1':0.18539323494071377):0.7244384878160655):0.26714070026804365,'St.aur.1711-STAUR_0620-YP_003950251.1':0.8770303894979565):0.1552662782199853,(('Co.cor.1671-COCOR_00253-YP_005366261.1':0.30347405837461955,'My.ful.1452-LILAB_10650-YP_004665119.1':0.10781500587255846):0.16260156207990514,'St.aur.1711-STAUR_0630-YP_003950261.1':0.2483340604549189):0.34341740674062116):0.638880011013956,((((('An.deh.991-A2cp1_2816-YP_002493219.1':0.00993558333957615,'An.sp..975-AnaeK_2721-YP_002135075.1':1.00000050002909E-6):0.02105288304172043,'An.deh.574-Adeh_2635-YP_465842.1':0.009263533594427904):0.13643908202887534,'An.sp..879-Anae109_2598-YP_001379783.1':0.10099351505215154):0.38172056160247864,'So.cel.1280-sce0429-YP_001611066.1':0.5204864267912969):0.3316292100217906,'So.cel.1280-sce3169-YP_001613808.1':0.7916570826058903):0.157901619659356,(((('An.sp..975-AnaeK_1889-YP_002134246.1':1.00000050002909E-6,'An.deh.991-A2cp1_1974-YP_002492381.1':1.00000050002909E-6):1.00000050002909E-6,'An.deh.574-Adeh_1989-YP_465197.1':0.029409470337132496):0.14975241309438844,'An.sp..879-Anae109_1850-YP_001379037.1':0.10164219178919706):0.5552269423417334,('St.aur.1711-STAUR_5149-YP_003954748.1':0.10586729127365167,'Co.cor.1671-COCOR_05100-YP_005371056.1':0.07895935998944766):0.2864539697004873):0.4911961214243989,((('An.sp..975-AnaeK_3907-YP_002136245.1':0.01936560360724099,'An.deh.991-A2cp1_3985-YP_002494372.1':0.02144664915049964):0.01607083497974678,'An.deh.574-Adeh_3844-YP_467047.1':0.037419140510401495):0.18525599433737203,'An.sp..879-Anae109_3956-YP_001381118.1':0.3723331313361257):1.4409593309179847,(('An.deh.574-Adeh_0967-YP_464179.1':2.00000100005818E-6,'An.sp..975-AnaeK_1029-YP_002133393.1':2.00000100005818E-6,'An.deh.991-A2cp1_1026-YP_002491443.1':1.00000050002909E-6):0.2630341356668509,'An.sp..879-Anae109_1012-YP_001378205.1':0.25507240528187375):1.1584251145618527,((('An.sp..975-AnaeK_0824-YP_002133189.1':0.009805832830021267,'An.deh.991-A2cp1_0828-YP_002491246.1':1.00000050002909E-6):0.02102906658688223,'An.deh.574-Adeh_0776-YP_463988.1':0.08567982762287193):0.3260001541149064,'An.sp..879-Anae109_0824-YP_001378019.1':0.2778386736627724):1.1846328265757111,(('An.deh.574-Adeh_3975-YP_467176.1':0.0817673174318945,'An.sp..975-AnaeK_4086-YP_002136420.1':1.00000050002909E-6):0.33398512811533804,'An.sp..879-Anae109_0442-YP_001377641.1':0.24505704594312677):1.082036950987988,('Co.cor.1671-COCOR_08023-YP_005373968.1':0.9404703673383354,'Co.cor.1671-COCOR_07542-YP_005373493.1':0.40721712283514366,'Co.cor.1671-COCOR_02339-YP_005368326.1':0.9735643440804223):1.2657974543956223,('Co.cor.1671-COCOR_06453-YP_005372406.1':0.8739686965531558,'St.aur.1711-STAUR_6567-YP_003956151.1':0.3300374699930567):1.0788309043000133,('My.ful.1452-LILAB_11565-YP_004665302.1':0.24657184895898315,'Co.cor.1671-COCOR_07560-YP_005373511.1':0.2155190619786027):1.3518505154796117,('St.aur.1711-STAUR_4572-YP_003954179.1':0.6472567091957915,'St.aur.1711-STAUR_4571-YP_003954178.1':0.32415036232746547):1.3298588424382287,('My.ful.1452-LILAB_07355-YP_004664464.1':0.12715821327762455,'Co.cor.1671-COCOR_07785-YP_005373735.1':0.260159037536506):0.9557056766835579,'So.cel.1280-sce1728-YP_001612366.1':1.029308630800376,'An.sp..879-Anae109_3365-YP_001380533.1':1.6951326446860724,'So.cel.1280-sce2654-YP_001613293.1':1.2514113900625443,'So.cel.1280-sce1190-YP_001611827.1':1.708277716123824,'So.cel.1280-sce1174-YP_001611811.1':1.3865936803706402,'Co.cor.1671-COCOR_08066-YP_005374011.1':1.3101206021381084,'St.aur.1711-STAUR_0302-YP_003949938.1':1.3859066949626406,'Co.cor.1671-COCOR_07541-YP_005373492.1':2.102008533898316):2.3444089100297623,((((('Rh.etl.694-RHE_CH00638-YP_468181.1':0.00952025208124055,'Rh.leg.995-Rleg2_0297-YP_002279822.1':1.00000050002909E-6):1.00000050002909E-6,'Ag.sp..1348-AGROH133_03872-YP_004277769.1':0.019048247019008455):0.029490376176501066,'Ag.vit.630-Avi_4079-YP_002550961.1':1.00000050002909E-6):0.04978108756188203,'Si.fre.1623-SFHH103_00295-YP_005187620.1':1.00000050002909E-6):0.7425808000465777,(('Ph.gal.274-PGA2_239p1860-YP_006589771.1':1.00000050002909E-6,'Ru.sp..603-TM1040_3207-YP_611443.1':0.05159190784322934,'Le.met.7934-METH_23330-REF_PRJNA74371|METH_23330':0.06136272134427685):0.4394320804751847,'Ke.vul.1821-KVU_1252-YP_005795087.1':0.4775662655521402):0.6337530123205533,(('Zy.mob.554-ZMO0079-YP_161814.1':1.00000050002909E-6,'Zy.mob.14-Za10_1115-YP_003226244.1':1.00000050002909E-6):0.11650433099440133,'Zy.mob.1453-Zymop_1106-YP_004662292.1':0.012742247351927522):0.8061507154745364,(('Pa.ami.7796-JCM7686_1282-YP_008404150.1':0.2654603494069274,'Rh.cap.136-RCAP_rcc01766-YP_003577918.1':0.05826728961133605):0.07198132750168777,'Ro.lit.276-RLO149_c013750-YP_004690337.1':0.168484646542062):0.373733262041188,(('Rh.sph.1130-RSKD131_0752-YP_002525113.1':0.020114841631689775,'Rh.sph.730-Rsph17029_1101-YP_001042983.1':0.00972590790230151):0.06035373783896644,'Rh.sph.731-Rsph17025_1793-YP_001167991.1':0.08006863742713702):0.686822879272278,('Gl.oxy.2185-B932_0488-YP_006983027.1':0.40252923446079014,'Gl.oxy.625-GOX1551-YP_191948.1':0.47285721972415745):0.8955064390544025,('Ca.sp..779-Caul_0278-YP_001681913.1':0.038004727377952435,'Ca.seg.31-Cseg_3753-YP_003594792.1':1.00000050002909E-6):0.5274451532156884,('Hy.sp..1457-HYPMC_4311-YP_004678084.1':0.051775698721246766,'Hy.den.191-Hden_3070-YP_003757186.1':0.06829496658575554):0.47151984775023004,'Sp.sp..2347-G432_02835-YP_007614890.1':0.7891007752113832,'Sp.sp..2347-G432_06675-YP_007615656.1':0.9275703156439365,'No.sp..1422-PP1Y_AT18037-YP_004534505.1':0.46939243271891595,'Ja.sp..580-Jann_2842-YP_510784.1':0.8391964346188235,'Ac.cry.729-Acry_2707-YP_001235817.1':0.42111521762467763,'Be.ind.1023-Bind_3622-YP_001834664.1':0.5399586018324447,'Me.sil.1202-Msil_1447-YP_002361773.1':0.4665157391820042,'Br.sub.47-Bresu_1115-YP_003818050.1':0.6895317273778732,'Ph.zuc.977-PHZ_c3380-YP_002132218.1':0.351711996504009,'Gl.dia.1032-Gdia_3466-YP_002277806.1':0.5931249475703482):2.5921000451270846,(((((('Al_mac_283|MASE_01170|YP_006746359.1':1.00000050002909E-6,'Al.mac.2142-AMBAS45_01425-YP_006801250.1':1.00000050002909E-6):0.01879929125502893,'Al.mac.2141-AMBLS11_01500-YP_006823347.1':1.00000050002909E-6):0.00938427656977389,('Al.mac.7731-I607_01775-YP_008170425.1':1.00000050002909E-6,'Al.mac.7733-I634_02015-YP_008174555.1':2.00000100005818E-6,'Al_mac_7736|I876_01955|YP_008194815.1':2.00000100005818E-6):0.02821899656721569):0.005008220203195784,'Al_sp._1413|ambt_16750|YP_004468657.1':0.08358001681319906):0.08046683835122485,((('Al.mac.7733-I634_01975-YP_008174547.1':1.00000050002909E-6,'Al_mac_7736|I876_01995|YP_008194823.1':2.00000100005818E-6,'Al.mac.7731-I607_01815-YP_008170433.1':2.00000100005818E-6):0.018446969189172602,('Al_mac_283|MASE_01210|YP_006746367.1':1.00000050002909E-6,'Al.mac.2141-AMBLS11_01540-YP_006823355.1':1.00000050002909E-6):1.00000050002909E-6):0.009191464135746506,'Al.mac.2142-AMBAS45_01465-YP_006801258.1':1.00000050002909E-6):0.1101126605043569):0.047467562676258394,(((('Sh_sp._677|Shewmr7_1880|YP_737926.1':0.012671341626159653,'Sh_sp._679|Shewana3_2219|YP_869854.1':0.015652418166535193):0.0373489831176364,('Sh.bal.1881-Sbal117_2198-YP_006037420.1':1.00000050002909E-6,'Sh_bal_241|Sbal175_2159|YP_006020729.1':0.009070724750412165):0.015484061011764432):0.02775096053113637,'Sh_one_481|SO_2120|NP_717723.1':0.013368013094271072):0.13130821071201731,('Ma_med_1360|Marme_1099|YP_004312210.1':0.12358236047493425,'Ma_sp._859|Mmwyl1_3298|YP_001342138.1':0.12138723774352372):0.20977906788544307):0.0990886804465604,'Gl_sp._1395|Glaag_2579|YP_004434788.1':0.18209720918347896):2.012761650151317,((((((('Bu.sp..55-BC1002_3050-YP_003606606.1':0.06877216958202256,'Bu.sp..1548-BYI23_A001170-YP_004975932.1':0.26918025266422807,'Bu.phy.851-Bphy_2975-YP_001859191.1':0.10892535403704463):0.0652587315008976,'Bu.sp..102-BC1003_3374-YP_003908611.1':1.00000050002909E-6):0.052481875553705114,'Bu.phe.2146-BUPH_03769-YP_006835682.1':1.00000050002909E-6):0.17999735038731754,(('Bu.pse.700-BURPS668_3856-YP_001060850.1':1.00000050002909E-6,'Bu.pse.284-GBP346_A4042-YP_002898698.1':1.00000050002909E-6):0.0679231939448529,'Bu.tha.547-BTH_I3183-YP_443677.1':0.022507162795607046):0.31144186270361685,('Bu.gla.1383-bgla_1g01970-YP_004358852.1':0.08405115011250165,'Bu.glu.1184-bglu_1g01820-YP_002910087.1':0.1593509571414613):0.2452411304514977,('Bu.sp..1998-MYA_0177-YP_006331277.1':0.1499562357758653,'Bu.mul.953-BMULJ_03100-YP_001947511.1':0.027958752003700994):0.38059680481008623):0.2963490493974815,'Pa.sp..7915-X636_10200-REF_PRJNA230133|X636_10200':0.24022914808470108):0.08045391400310677,((('Bo.pet.1281-Bpet2101-YP_001630710.1':0.16871742500557835,'Ac_xyl_7922|AX27061_2424|REF_ETEC|AX27061_2424':0.18192166807259094):0.11525715410575847,'Bo.bro.314-BB2545-NP_889084.1':0.0848891026840554):0.5645174724767781,'Co_fun_1482|CFU_0982|YP_004751637.1':0.4988055492427627):0.14560330376177008):0.19861994458989818,(('Ra_pic_870|Rpic_4047|YP_001892577.1':0.025705939055833946,'Ra_sol_1935|RSPO_m00652|YP_006031826.1':0.08406460818916593):0.25139368394754597,'Cu.tai.1273-RALTA_B0240-YP_001796677.1':0.3596578605684657):0.3225638954191486):2.164187166208979,(((((((('De.aro.519-Daro_1139-YP_284365.1':0.08681057989224047,'Az.sp..2317-AZKH_3705-YP_007552965.1':0.14075751037043854):0.038415781371335604,'Ca_Acc_1097|CAP2UW1_3438|YP_003168626.1':0.13469580167527717):0.054782751598417154,'Az.sp..1267-azo0411-YP_931915.1':0.06134970860361082,'Ps.sp..1509-NH8B_1516-YP_004846752.1':0.15191258435394867):0.04309010692122738,'De.sui.1553-Dsui_1440-YP_005027676.1':0.05855430154222632):0.19669028557118817,'Ga_cap_219|Galf_1976|YP_003847746.1':0.06267738518567463):0.2631852246832603,('Al.mac.2142-AMBAS45_14615-YP_006803867.1':1.00000050002909E-6,'Al_mac_283|MASE_14095|YP_006748877.1':1.00000050002909E-6):0.4380879473758347):0.07272909003185321,('Rh.pho.1743-RSPPHO_00556-YP_005416152.1':0.1388860242670687,'Rh.rub.335-Rru_A2330-YP_427417.1':0.04655540688797876):0.32575622306100765):0.19163178626786065,(((('Al_vin_90|Alvin_2472|YP_003444416.1':0.040272235701552035,'Th_vio_1521|Thivi_0329|YP_006412523.1':0.03836448097822665):0.09064046490656034,'Bu.glu.1184-bglu_2g19870-YP_002909545.1':0.2428071411288436):0.05371311369916086,('Ca.Sym.7859-Cenrod_1197-REF_UCNUF|Cenrod_1197':0.11288239086529693,'He.ser.194-Hsero_1705-YP_003775126.1':0.2087809362449325):0.07277520849713934):0.1808482363865149,('Vi_cho_1795|VC395_1514|YP_002819756.1':1.00000050002909E-6,'Vi.cho.1179-VCD_002950-YP_002878680.1':1.00000050002909E-6):0.41635558311365645):0.1458414457853604,'Ge.lov.858-Glov_1732-YP_001951968.1':1.0305168219451946):1.9615548949307775,(((('Bu.glu.1184-bglu_1g28850-YP_002912652.1':0.04459413922959439,'Bu.gla.1383-bgla_1g32230-YP_004361785.1':0.03867629227568415):0.20061794294176713,('Bu.mul.953-BMULJ_04004-YP_001948399.1':0.01886791652908098,'Bu.sp..1998-MYA_4592-YP_006335677.1':0.009644663815043782):0.23431497190855297,('Bu.sp..102-BC1003_4704-YP_003909926.1':1.00000050002909E-6,'Bu.phe.2146-BUPH_01355-YP_006793789.1':0.01875901769529304):0.08230754076155088,'Bu.sp..1548-BYI23_D009730-YP_005044006.1':0.06326111921937172,'Bu.sp..55-BC1002_1514-YP_003605100.1':0.07642509973358463,'Bu.phy.851-Bphy_3587-YP_001859772.1':0.1832021470127187,'Pa.sp..7915-X636_15490-REF_PRJNA230133|X636_15490':0.18410025147665704,'Ra_pic_870|Rpic_4831|YP_001893342.1':0.1549531140774888):0.2927690275489736,('Ja_sp._804|mma_1605|YP_001353295.1':0.07445285791930313,'He.ser.194-Hsero_2470-YP_003775877.1':0.07866928710850618):0.26954360808051253,'Ru.gel.1696-RGE_05050-YP_005435349.1':0.32721862046177774,'Ga_gam_221|HDN1F_20590|YP_003811287.1':0.49581926709414037,'Ac.ave.50-Acav_3026-YP_004235495.1':0.34378795959038033):0.4051684775218349,('Su.kuj.1232-Sulku_0972-YP_004059836.1':0.25480861451380743,'Su.aut.249-Saut_0982-YP_003892043.1':0.20824113588586773):0.675978473966748):1.106687511929682,(((((('Al_vin_90|Alvin_2469|YP_003444413.1':0.10796675721130145,'Th_vio_1521|Thivi_0326|YP_006412520.1':0.08213222264877273):0.39730948986369463,'He.ser.194-Hsero_1703-YP_003775124.1':0.20612897992490453,'Ca.Sym.7859-Cenrod_1194-REF_UCNUF|Cenrod_1194':0.3094816369960428,'Bu.glu.1184-bglu_2g19900-YP_002909548.1':0.5000727628164929):0.19757562795095707,('Rh.pal.728-RPE_3632-YP_782542.1':0.2928650570397084,'Rh.pal.727-RPC_4608-YP_534449.1':0.001386008342334675):0.6693494845826756):0.13060559661166107,(('Rh.rub.335-Rru_A2326-YP_427413.1':0.22636844399488648,'Rh.pho.1743-RSPPHO_00560-YP_005416156.1':0.14573592678101707):0.33307923207967033,('Az.sp..91-AZL_d03450-YP_003452715.1':0.0595897745959211,'Az.lip.1562-AZOLI_p40513-YP_004975470.1':0.016902821190089394):0.3307855949594345):0.28243319496379904):0.15743812424994397,(('Vi_cho_319|VC1398|NP_231041.1':1.00000050002909E-6,'Vi.cho.1179-VCD_002947-YP_002878677.1':2.00000100005818E-6,'Vi_cho_1795|VC395_1517|YP_002819759.1':2.00000100005818E-6):0.31881335554928164,('Al_mac_283|MASE_14115|YP_006748881.1':0.006685506371320764,'Al.mac.2142-AMBAS45_14635-YP_006803871.1':0.0019567082522970788):0.6970891386309983):0.2597726489948243):0.4053800933334258,'De.gig.7839-DGI_3246-YP_008592118.1':0.787830031780444):1.1642218575814611,(((('An.sp..975-AnaeK_2821-YP_002135174.1':0.009214769256960017,'An.deh.991-A2cp1_2913-YP_002493316.1':1.00000050002909E-6):0.07350378879574457,'An.deh.574-Adeh_2729-YP_465936.1':0.0254815505917543):0.4894095598037546,(('Co.cor.1671-COCOR_02645-YP_005368628.1':0.12836882624351367,'My.ful.1452-LILAB_31705-YP_004669300.1':0.03912540499272669):0.006387522713898466,'St.aur.1711-STAUR_5601-YP_003955193.1':0.15629446888064574):0.39200333026929474):0.22811067008548702,(('Ge.sp..1014-GM21_0765-YP_003020597.1':1.00000050002909E-6,'Ge.bem.876-Gbem_0750-YP_002137572.1':1.00000050002909E-6):0.006877922528545558,'Ge.sp..295-GM18_3600-YP_004200305.1':0.0018515777792219145,'Ge.dal.775-Geob_2169-YP_002537624.1':0.1666553270553928,'Ge.ura.742-Gura_3136-YP_001231870.1':0.11417120336382858):0.5383177063998466,'Ge.met.373-Gmet_2302-YP_006721263.1':0.4495998358141899,'Pe.car.626-Pcar_1411-YP_006717137.1':1.1539475362783969,'So.cel.1280-sce1763-YP_001612401.1':0.8951115261273918,'Ge.sul.1857-KN400_2158-YP_006891119.1':0.4247523645846343):1.3441367393171966,(((((('De.vul.330-DVU2073-YP_011286.1':1.00000050002909E-6,'De.vul.1850-Deval_1925-YP_005702711.1':1.00000050002909E-6):0.018373071067674017,'De.ala.477-Dde_1576-YP_388068.1':0.044343987506203324):0.06140725632358733,('De.hyd.2254-DESAM_21790-YP_007326168.1':0.009573904067264204,'De.sal.1105-Desal_2725-YP_002992318.1':0.019142394250466772):0.03051675219537755,'De.afr.1402-Desaf_3154-YP_005053110.1':0.17708747892035834,'De.vul.1039-DvMF_0775-YP_002435200.1':0.05652106262381675):0.054329572079621705,(('De.pie.2307-BN4_10737-YP_007493125.1':0.014346085426762705,'De.aes.56-Daes_1872-YP_004121629.1':0.00513971239237875):0.019143898983076606,'De.des.1340-DND132_0217-YP_005166238.1':0.04565925522485793):0.10667613007106619,'De.mag.1146-DMR_33430-YP_002954720.1':0.14264475938019655):0.1350853270538237,'De.gig.7839-DGI_0019-YP_008589131.1':0.06456445111028902):0.30012498558110795,'De.baa.210-Deba_2017-YP_003807976.1':0.9568350686087591):1.3827492176283966,((((('De.sp..1410-DelCs14_5799-YP_004491123.1':0.22625949512311838,'De.sp..1410-DelCs14_4764-YP_004490092.1':0.28829937910798187):0.04357619736054415,'Co.tes.1337-CtCNB1_1998-YP_003278040.1':0.19940912981324824):0.16666644727166452,'Ac.sp..2154-C380_17840-YP_006855900.1':0.26964858244456347):0.29437658565637626,('Me.fla.531-Mfla_1281-YP_545390.1':0.8943580248758584,'Le.cho.983-Lcho_0734-YP_001789772.1':0.2953206810773686):0.3017883470754609,('Ga_cap_219|Galf_0760|YP_003846560.1':0.3700943187497606,'Ga_cap_219|Galf_0753|YP_003846553.1':0.8912593723322645):0.5134981617952314,'Me_sp._1986|Q7C_66|YP_006291937.1':0.9233035123417506,'Le.cho.983-Lcho_2746-YP_001791776.1':0.5565078317402474,'Ac.ave.50-Acav_2902-YP_004235373.1':0.7963207422217561,'Ru.gel.1696-RGE_45010-YP_005439336.1':0.45299065348656664):0.330600261151393,'De.vul.1039-DvMF_2543-YP_002436950.1':0.5889981864762932):1.7851504243093244,(((((('Ge.sp..1014-GM21_0754-YP_003020586.1':1.00000050002909E-6,'Ge.bem.876-Gbem_0739-YP_002137561.1':1.00000050002909E-6):0.049711895904666174,'Ge.sp..295-GM18_3611-YP_004200316.1':1.00000050002909E-6):0.09885192851473744,('Ge.ura.742-Gura_3147-YP_001231881.1':0.030163172372973633,'Ge.dal.775-Geob_2158-YP_002537613.1':0.05344685999403624):0.029902572968195044):0.14794115456930396,('Ge.sul.1857-KN400_2169-YP_006891130.1':0.1245726729297018,'Ge.met.373-Gmet_2312-YP_006721273.1':0.09551595984425477):0.08888078753675334):0.1181004216930037,(('Co.cor.1671-COCOR_02637-YP_005368620.1':0.1359479399041483,'St.aur.1711-STAUR_5608-YP_003955200.1':0.20631064187815704):0.02909622574596233,'My.ful.1452-LILAB_31745-YP_004669308.1':0.084429898641597):0.4691805764338772):0.1570142796771498,('So.cel.1280-sce1593-YP_001612231.1':0.4060062474117934,'So.cel.1280-sce7035-YP_001617684.1':0.7147122712386668):0.39832440193291163,'Ge.lov.858-Glov_2124-YP_001952360.1':0.4074304683124256):1.313518298249878,(((((('Ge.sp..1014-GM21_3929-YP_003023704.1':0.009348029571552566,'Ge.bem.876-Gbem_3845-YP_002140633.1':1.00000050002909E-6):0.014671902995258931,'Ge.sp..295-GM18_4275-YP_004200965.1':0.05499966874411871):0.11015282546569609,('Ge.lov.858-Glov_3311-YP_001953537.1':0.13993402078118133,'Pe.pro.633-Ppro_3419-YP_903069.1':0.10011973268972135):0.07975120571005298,('Ge.met.373-Gmet_3119-YP_006722070.1':0.051000292508239974,'Ge.sul.1857-KN400_0371-YP_006889418.1':0.029311685420249846):0.06575077720120615):0.09266322938816247,'Ge.ura.742-Gura_4220-YP_001232936.1':0.0541757913241132):0.03944505694790834,'Ge.dal.775-Geob_0487-YP_002535957.1':0.008649953054675415):0.22271984299411013,(('Pe.car.626-Pcar_1205-YP_006716922.1':0.3167438200097239,'De.pro.1314-Despr_2216-YP_004195651.1':0.33991758938557476):0.0959576289678119,'De.ret.1085-Dret_0651-YP_003197521.1':0.558424616590075):0.23617173090298813):0.23026007024022777,((((('Rh.sph.1130-RSKD131_3479-YP_002520412.1':0.010175986823618838,'Rh.sph.730-Rsph17029_4035-YP_001045885.1':0.009679834252290428):0.03730288403793375,'Rh.sph.731-Rsph17025_3298-YP_001169487.1':0.05554835162358839):0.07688619811985607,(('Rh.sph.730-Rsph17029_0235-YP_001042126.1':1.00000050002909E-6,'Rh.sph.1130-RSKD131_2981-YP_002527342.1':0.01113528344757497):0.10080976630565235,'Rh.sph.731-Rsph17025_0263-YP_001166478.1':0.022263056362048384):0.12295093526393588):0.1647172152619447,(('Rh.sph.1130-RSKD131_0758-YP_002525119.1':1.00000050002909E-6,'Rh.sph.730-Rsph17029_1107-YP_001042989.1':1.00000050002909E-6):1.00000050002909E-6,'Rh.sph.731-Rsph17025_1787-YP_001167985.1':0.0507481039054746):0.20727151148373416):0.38342965734904455,'Pe.hal.1522-KKY_3673-YP_004901405.1':0.17155253700655798,'Rh.van.68-Rvan_0803-YP_004011178.1':0.321401757766499):2.1710186661558284,(((((('Ac.ave.50-Acav_4276-YP_004236727.1':0.00833310406147287,'Ac.ebr.1110-Dtpsy_3065-YP_002554498.1':0.031173088850709532):0.035904589732083936,('Ve.eis.839-Veis_2177-YP_996943.1':0.058731771271712196,'Ac.sp..2154-C380_20730-YP_006856476.1':1.00000050002909E-6):1.00000050002909E-6):0.05814150257822335,('De.sp..1410-DelCs14_0592-YP_004485986.1':0.09906555865708319,'Co.tes.1337-CtCNB1_0474-YP_003276516.1':0.05259823448015754):0.06390699682975923):0.08218254534679142,('Rh.fer.682-Rfer_0566-YP_521848.1':0.038423316961846504,'Ca.Sym.7859-Cenrod_1730-REF_UCNUF|Cenrod_1730':0.09579864979693023):0.08164748489616788):0.09752277474283116,'Le.cho.983-Lcho_1598-YP_001790630.1':0.0826520658343267):0.0622679991870161,'Ru.gel.1696-RGE_39350-YP_005438770.1':0.08634720521562983,'Me.pet.549-Mpe_A0584-YP_001019781.1':0.12356130834237272):2.252530086859082,((('Xa_ory_584|XOO2835|YP_201474.1':1.00000050002909E-6,'Xa_ory_266|XOC_2304|YP_005628609.1':5.00000250014545E-6,'Xa_cit_2353|XCAW_02488|YP_007650469.1':5.00000250014545E-6,'Xa_axo_1502|XACM_1935|YP_004851506.1':4.00000200011636E-6,'Xa_cam_1765|XCR_2141|YP_005637146.1':3.00000150008727E-6,'Xa_cam_666|XCV1957|YP_363688.1':2.00000100005818E-6):1.00000050002909E-6,(('St_mal_830|Smal_1853|YP_002028240.1':1.00000050002909E-6,'St_mal_1491|BurJV3_1910|YP_004792461.1':1.00000050002909E-6):0.009671707909663077,'Ps_suw_1301|Psesu_1471|YP_004146549.1':0.08537249649785439):0.019435514181734857):0.010940941235237608,'Xa_alb_65|XALc_1370|YP_003375865.1':0.018426694776246977):1.7287487715839407,((((((('Le.met.7934-METH_07515-REF_PRJNA74371|METH_07515':0.16321105585018228,'Ru.sp..603-TM1040_1509-YP_613504.1':0.25275556735578153):0.05307281232981884,'Ph.gal.274-PGA2_c12670-YP_006562519.1':0.07971716760639713):0.19699921692654498,'Ro.lit.276-RLO149_c015990-YP_004690557.1':0.21231054751066722):0.1981800245466089,(('Rh.sph.730-Rsph17029_1805-YP_001043684.1':0.009225953481983051,'Rh.sph.1130-RSKD131_1512-YP_002525873.1':1.00000050002909E-6):0.05870698729334265,'Rh.sph.731-Rsph17025_1472-YP_001167671.1':0.02815566403005967):0.29425337528265044):0.11279452255931895,'Rh.cap.136-RCAP_rcc02594-YP_003578731.1':0.5234654981651442):0.28103089599900033,'Ja.sp..580-Jann_2695-YP_510637.1':0.4561228804700065):0.14503255168557955,'Pe.hal.1522-KKY_1705-YP_004899470.1':0.621979564820491):2.3286551478119812,(((('De.pie.2307-BN4_11514-YP_007493900.1':0.03150268678806235,'De.aes.56-Daes_2520-YP_004122269.1':0.1142645887397877):0.02669667503284865,'De.des.1340-DND132_2971-YP_005168977.1':0.08795554671821716):0.37659131060879203,('De.hyd.2254-DESAM_23067-YP_007327433.1':0.02088242256171061,'De.sal.1105-Desal_1119-YP_002990721.1':0.11237890729622024):0.38989250924403296,'De.mag.1146-DMR_38460-YP_002955223.1':0.45718353897620473,'De.gig.7839-DGI_1620-YP_008590619.1':0.6566382440127702,'De.gig.7839-DGI_2166-YP_008591095.1':0.5790043978514369,'Ca.Sym.7859-Cenrod_2033-REF_UCNUF|Cenrod_2033':0.6494933358388258):0.1060185246549355,'Ca.Sym.7859-Cenrod_2132-REF_UCNUF|Cenrod_2132':0.40544606768854274):2.025479665708832,(('Vi_cho_1795|VC395_A1117|YP_002822183.1':1.00000050002909E-6,'Vi.cho.1179-VCD_000247-YP_002876011.1':2.00000100005818E-6,'Vi_cho_319|VCA1096|NP_233476.1':2.00000100005818E-6):0.39466511500400886,('Vi_vul_1326|VV2_1169|NP_763077.1':1.00000050002909E-6,'Vi_vul_1312|VVMO6_04558|YP_004191783.1':1.00000050002909E-6):0.04391817949479094,('Vi_ang_1433|VAA_01901|YP_004577839.1':1.00000050002909E-6,'Li_ang_7812|N175_16930|YP_008489693.1':1.00000050002909E-6):0.18871720704530195,'Vi_nig_7850|VIBNI_B0007|YP_008640920.1':0.09714166666583438,'Vi_fur_1564|vfu_B00984|YP_005049505.1':0.1225291395792861):1.7195498798305495,((((('Me.mob.1172-Mmol_0817-YP_003048254.1':0.29042952260387545,'Me.ver.167-M301_1687-YP_003674644.1':1.00000050002909E-6):0.027341950862691238,'Me.mob.1172-Mmol_1259-YP_003048692.1':1.00000050002909E-6):0.06952778291725244,'Me.fla.531-Mfla_1937-YP_546045.1':0.16485832683534504,'Me.glu.1169-Msip34_0810-YP_003050585.1':0.06818013096260085):0.05881214052590637,(('Ja_sp._804|mma_2096|YP_001353786.1':0.007588396410829754,'He_ars_651|HEAR1300|YP_001099600.1':0.03936483257306586):0.07940868830018924,'He.ser.194-Hsero_2983-YP_003776379.1':0.13058001443705203):0.06025510673180077):0.05605356312239475,'Th.den.601-Tbd_1625-YP_315383.1':0.18324281357134833):2.018202051203752,(((('Ge.bem.876-Gbem_1593-YP_002138407.1':1.00000050002909E-6,'Ge.sp..1014-GM21_2620-YP_003022416.1':1.00000050002909E-6):0.021094614785739436,'Ge.sp..295-GM18_1417-YP_004198161.1':0.02756033802435724):0.05543804044885013,('Ge.ura.742-Gura_2994-YP_001231739.1':0.0700282367327173,'Ge.dal.775-Geob_2259-YP_002537714.1':1.00000050002909E-6):0.016528668557604355):0.03819337090627941,(('De.pro.1314-Despr_1701-YP_004195144.1':0.09862761554635356,'Pe.pro.633-Ppro_1606-YP_901279.1':0.061422869497858336):0.053406931637909,'Ge.lov.858-Glov_1739-YP_001951975.1':0.053267708294228854):0.08858342570313776):1.892464810648455,(((('An.sp..975-AnaeK_0640-YP_002133008.1':0.009365896638780647,'An.deh.991-A2cp1_0631-YP_002491054.1':1.00000050002909E-6):1.00000050002909E-6,'An.deh.574-Adeh_0606-YP_463819.1':0.018989098906731557):0.0695489691328333,'An.sp..879-Anae109_0650-YP_001377847.1':0.07095520009523129):0.33575683799297423,'So.cel.1280-sce2206-YP_001612845.1':0.2540203332851668,'St.aur.1711-STAUR_4724-YP_003954330.1':0.6605344032985294,'My.ful.1452-LILAB_11625-YP_004665314.1':1.2997557325432882,'So.cel.1280-sce2424-YP_001613063.1':0.9545297129396418):2.081692352293135,((((('Ge.bem.876-Gbem_0743-YP_002137565.1':0.005125265283528383,'Ge.sp..1014-GM21_0758-YP_003020590.1':0.023754102832594468):0.11027933368566606,'Ge.sp..295-GM18_3607-YP_004200312.1':0.05393107895659245):0.23377834084443697,'Ge.ura.742-Gura_3143-YP_001231877.1':0.14004924115092213):0.05675309690166599,'Ge.dal.775-Geob_2162-YP_002537617.1':0.10370576750577488):0.34573587729400457,'Ge.sul.1857-KN400_2165-YP_006891126.1':0.14246907704164594,'Pe.car.626-Pcar_1409-YP_006717135.1':0.6155607800781585,'Ge.met.373-Gmet_2308-YP_006721269.1':0.2888616845366887):2.64963946532209,((('Rh.leg.995-Rleg2_3265-YP_002282758.1':0.06152505043160981,'Rh.etl.694-RHE_CH03523-YP_471006.1':0.042504127777490006):0.1394040394295547,('Ag.vit.630-Avi_4317-YP_002551145.1':0.1267027233940097,'Ag.sp..1348-AGROH133_08638-YP_004279768.1':0.024062981986809267):0.2250214252475438,'Hy.sp..1457-HYPMC_4491-YP_004678264.1':0.21608373633791395):0.09947072801842545,('Ca.sp..779-Caul_0611-YP_001682242.1':0.08075776475408336,'Ca.seg.31-Cseg_0426-YP_003591562.1':0.08258695173343966):0.18312889074752967):2.0145204179375176,((('Ps_poa_2278|H045_08290|YP_007397224.1':1.00000050002909E-6,'Ps_sp._7926|U771_22285|REF_PRJNA225946|U771_22285':0.009106384786639752):0.02715670906523773,'Ps_syr_490|PSPTO_0915|NP_790754.1':1.00000050002909E-6,'Ps_syr_472|Psyr_0788|YP_233884.1':0.009008653438740815,'Ps.flu.1721-PFLU5095-YP_002874600.1':0.0472524540612664):0.027465907884012854,('Ps.flu.1633-PSF113_2291-YP_005207697.1':1.00000050002909E-6,'Ps_bra_1384|PSEBR_a3439|YP_004354767.1':1.00000050002909E-6):0.009194385298078573):2.2961443771778907,((('An.sp..975-AnaeK_1155-YP_002133517.1':2.00000100005818E-6,'An.deh.991-A2cp1_1223-YP_002491633.1':2.00000100005818E-6,'An.deh.574-Adeh_1095-YP_464307.1':1.00000050002909E-6):0.04144774823433481,'An.sp..879-Anae109_1134-YP_001378326.1':0.04782954328876634):0.3004754745752308,(('Co.cor.1671-COCOR_04849-YP_005370811.1':0.16823800330115377,'My.ful.1452-LILAB_31165-YP_004669192.1':0.06899340533129206):0.09432020148991249,'St.aur.1711-STAUR_5427-YP_003955024.1':0.13145130640965302):0.19738062336456383):2.7144226050355513,((('Br.jap.1728-BJ6T_74980-YP_005612333.1':0.05845129997055871,'Rh.pal.1322-RPA0143-NP_945496.1':0.12419029218975096,'Br.sp..756-BBta_6738-YP_001242540.1':0.17167961463840542,'Rh.pal.728-RPE_4676-YP_783576.1':0.24454043864573083):0.12749864083982612,'Me.rad.922-Mrad2831_4812-YP_001757455.1':0.1623556211604174):0.10339244585404346,'Hy.sp..1457-HYPMC_4482-YP_004678255.1':0.7550245417399896):2.030492277281652,((('Ps_aer_7914|U769_00920|REF_PRJNA225944|U769_00920':1.00000050002909E-6,'Ps_aer_479|PA0179|NP_248869.1':2.00000100005818E-6,'Ps_aer_7891|PA1S_gp3693|REF_DMTMMU|PA1S_gp3693':3.00000150008727E-6,'Ps.aer.7936-SCV20265_0184-REF_BOB001_SCV20265|SCV20265_0184':3.00000150008727E-6):0.07337047257058285,'Ps_den_2356|H681_00820|YP_007655586.1':0.03871504047101329):0.04253972484348015,'Ps_res_7713|PCA10_13910|YP_008101728.1':0.0447207419998268):2.1849791228453483,('Sh_vio_130|SVI_0179|YP_003554928.1':0.10676338230639237,'Ps_sp._1241|PSM_A2958|YP_004070022.1':0.4132455415335591,'Sh_loi_680|Shew_0114|YP_001092245.1':0.20759187754905892,'Sh_sed_917|Ssed_0187|YP_001471928.1':0.08637063770842182,'Sh_woo_862|Swoo_0167|YP_001758563.1':0.08608067957054402,'Sh_ama_634|Sama_3494|YP_929366.1':0.019067329996821487):1.6371055340093148,((('De.ole.890-Dole_2810-YP_001530690.1':0.15016091180482938,'De.alk.955-Dalk_3262-YP_002432420.1':0.3565606386865739,'De.tol.2126-TOL2_C42230-YP_006763083.1':0.3925816186532952):0.26465991576712966,'De.ole.890-Dole_1149-YP_001529032.1':0.3618144474505634):0.3114498012678545,('De.tol.2126-TOL2_C25690-YP_006761432.1':0.39510978620210724,'De.baa.210-Deba_2154-YP_003808113.1':0.2746347432803461):0.405444160932963):2.740388631712875,(((('De.alk.955-Dalk_3297-YP_002432454.1':0.641035408645685,'De.aut.1025-HRM2_41870-YP_002605407.1':0.6443323724727783):0.13350131857891429,'De.alk.955-Dalk_3211-YP_002432369.1':0.42308263537719465):0.23959845653983564,'De.pro.1314-Despr_1190-YP_004194650.1':0.5329769517796961):0.4095054495426699,'De.alk.171-DaAHT2_1106-YP_003690423.1':0.7403045160425018,'De.pro.1314-Despr_2565-YP_004195992.1':0.4678933984776167):3.1738471220198052,((((('Sh_sed_917|Ssed_1181|YP_001472920.1':0.12889863203631355,'Sh_vio_130|SVI_0982|YP_003555731.1':0.17067806583288528):0.1312173840267851,'Sh_woo_862|Swoo_1276|YP_001759663.1':0.07826062516845686):0.07808490635781334,'Sh_loi_680|Shew_1085|YP_001093215.1':0.4572290008966073):0.17837227758344204,'Sh_ama_634|Sama_0909|YP_926786.1':0.2636486022255551):0.877106379512139,'Th_ole_2361|TOL_2891|YP_007683524.1':0.8189881864319463):4.27106078954962,((('Rh.sph.1130-RSKD131_1913-YP_002526274.1':0.0102339915416957,'Rh.sph.730-Rsph17029_2226-YP_001044101.1':1.00000050002909E-6):0.02023029032681681,'Rh.sph.731-Rsph17025_0504-YP_001166715.1':1.00000050002909E-6):0.05383262928724917,('Rh.cap.136-RCAP_rcc02863-YP_003578999.1':1.00000050002909E-6,'Rh.cap.136-RCAP_rcc02122-YP_003578259.1':1.00000050002909E-6):0.4589135085921564):3.222354336508321,(('Ps_sp._7926|U771_01275|REF_PRJNA225946|U771_01275':0.13246597650038724,'Ps_poa_2278|H045_22030|YP_007399962.1':0.07225964448421593):0.9388996774317964,('En_clo_2439|ENC_35360|YP_007846949.1':0.31671062141698464,'Bo.pet.1281-Bpet0766-YP_001629369.1':1.2185136782154022):0.33933283756971866,'So_glo_780|SG1536|YP_455216.1':0.46552172966469224):2.630401638713224,((('Sh_sed_917|Ssed_1383|YP_001473122.1':0.158791466823714,'Sh_vio_130|SVI_1331|YP_003556080.1':0.5562522950797285):0.1291228950753488,'Sh_woo_862|Swoo_1514|YP_001759897.1':0.2147340014355235):0.3128168833359385,'Te_tur_1125|TERTU_3448|YP_003074783.1':0.6788249195252366):3.8357628905211287,(('Al_bor_591|ABO_1309|YP_693029.1':0.02474514471875925,'Al_die_2140|B5T_02208|YP_006820825.1':0.08615525270291957):0.46990700211168157,('St.aur.1711-STAUR_7572-YP_003957154.1':0.19978944380692573,'My.ful.1452-LILAB_05205-YP_004664040.1':0.11328697302590256):0.5665742564354751):4.243931168308416,((('Hy.sp..1457-HYPMC_3520-YP_004677296.1':0.847084116182071,'Br.jap.1728-BJ6T_31330-YP_005607996.1':1.0045677887372721):0.29390714102968346,'Rh.sph.731-Rsph17025_4165-YP_001170321.1':0.5083835164153514):0.7292544820790013,'De.tol.2126-TOL2_C09400-YP_006759811.1':0.5433116311006615):2.95876504575386,((('My.ful.1452-LILAB_21115-YP_004667201.1':0.056295583019442236,'Co.cor.1671-COCOR_05358-YP_005371313.1':0.09146166167310273):0.10033863466608094,'St.aur.1711-STAUR_3421-YP_003953038.1':0.0941181789441214):0.3330844046908551,'An.sp..879-Anae109_0467-YP_001377666.1':0.17357194753846422):2.1601408446829575,('St.aur.1711-STAUR_0859-YP_003950490.1':0.0025404543126914068,'My.ful.1452-LILAB_11580-YP_004665305.1':0.2279610143695422,'So.cel.1280-sce2656-YP_001613295.1':0.5175833552659728,'Co.cor.1671-COCOR_07539-YP_005373490.1':0.35956832021554064):2.2115138333766677,(('Pe.car.626-Pcar_1203-YP_006716920.1':0.2910519003773109,'De.alk.955-Dalk_3920-YP_002433074.1':0.7811671282421259):0.2435990752073189,'De.alk.171-DaAHT2_0669-YP_003689992.1':0.3249627896374458):1.7038149276117083,('Co.cor.1671-COCOR_06567-YP_005372520.1':0.044861200846842225,'My.ful.1452-LILAB_16135-YP_004666208.1':0.20839984036747936,'St.aur.1711-STAUR_6710-YP_003956294.1':0.28076171467051964):1.4303079890294874,('Ar.but.782-Abu_1184-YP_001490113.1':0.030695591143668804,'Ar.nit.158-Arnit_1771-YP_003655932.1':0.19069186497068208,'Ar.sp..1691-ABLL_1519-YP_005553711.1':0.03246929790313319):1.722162526418098,(('Az.lip.1562-AZOLI_2425-YP_005039848.1':0.01869318119615145,'Az.sp..91-AZL_023410-YP_003449523.1':0.027333966507632916):0.07156847283255421,'Az.bra.1949-AZOBR_200200-YP_005032840.1':0.05352734173925662):1.9678211301392132,(('Br.sp..756-BBta_2142-YP_001238234.1':0.059460884152083664,'Br.sp..969-BRADO1821-YP_001203930.1':0.00380579264671695):0.13588644321847326,'Rh.pal.728-RPE_1192-YP_780124.1':0.1214570752525567):2.116411286333873,(('Az.lip.1562-AZOLI_3109-YP_005040484.1':0.01862609513840907,'Az.sp..91-AZL_028260-YP_003450008.1':0.06751638817671729):0.0631160317003351,'Az.bra.1949-AZOBR_10489-YP_005030186.1':0.12210914907622962):2.432791287537142,(('Ps.flu.1633-PSF113_3555-YP_005208950.1':1.00000050002909E-6,'Ps_bra_1384|PSEBR_a2245|YP_004353525.1':1.00000050002909E-6):0.09021160676543055,'Ps_sp._7926|U771_11885|REF_PRJNA225946|U771_11885':0.02787736633598095):2.429081339142973,(('Ae_sal_818|ASA_3264|YP_001143001.1':0.01838221700283471,'Ae_hyd_811|AHA_1038|YP_855580.1':0.01251216667382322):0.027352165456088432,'Ae_ver_1387|B565_3175|YP_004393827.1':0.027524122892711996):2.413901339121178,(('An.sp..975-AnaeK_2479-YP_002134833.1':0.009685189215006941,'An.deh.991-A2cp1_2575-YP_002492978.1':1.00000050002909E-6):0.024465348313389635,'An.deh.574-Adeh_1378-YP_464589.1':0.014834078758926391):2.4531610617351385,(('De.vul.1850-Deval_1701-YP_005702490.1':1.00000050002909E-6,'De.vul.330-DVU1593-YP_010812.1':1.00000050002909E-6):0.06790216643443306,'De.vul.1039-DvMF_0468-YP_002434893.1':0.05552199731879131):1.9147572256975647,(('Az.lip.1562-AZOLI_2326-YP_005039756.1':1.00000050002909E-6,'Az.sp..91-AZL_022620-YP_003449444.1':0.04053312916492199):0.05858909089227724,'Az.bra.1949-AZOBR_200195-YP_005032835.1':0.19981161070292908):2.583823002109571,('Rh.fer.682-Rfer_3778-YP_525009.1':0.21234571071788277,'Le.cho.983-Lcho_0237-YP_001789277.1':0.3418488237009364,'Ru.gel.1696-RGE_43330-YP_005439168.1':0.6581187290602467):2.6541542822974336,(('Az.sp..1267-azo2411-YP_933915.1':0.145880339968246,'Az.sp..2317-AZKH_1722-YP_007551012.1':0.09799917141830888):0.0444798855300391,'Th.sp..990-Tmz1t_2649-YP_002889628.1':0.11168370678300935):2.642895814823063,(('De.ole.890-Dole_1615-YP_001529496.1':0.48864446834295827,'De.alk.955-Dalk_3443-YP_002432599.1':0.5642411502326491):0.22355885156572397,'Th_mob_2239|Thimo_0510|YP_007242994.1':0.7006859039576098):2.658998923131212,(('My.ful.1452-LILAB_16060-YP_004666193.1':0.029143884529227525,'Co.cor.1671-COCOR_06580-YP_005372533.1':0.04526285927841059):0.14398712833873503,'St.aur.1711-STAUR_6741-YP_003956325.1':0.19244660371107536):3.2154469374916834,('De.aut.1025-HRM2_34440-YP_002604683.1':0.14066285133935172,'De.tol.2126-TOL2_C17980-YP_006760663.1':0.1016683778013719):1.0878018101838953,('Me_met_1418|Metme_2151|YP_004513055.1':0.06390730059796125,'Me_alc_1536|MEALZ_2869|YP_004918120.1':0.03989010953499565):1.5672127686928246,('Th_ole_2361|TOL_2511|YP_007683147.1':0.1365020454453275,'Th_cru_598|Tcr_0754|YP_391024.1':0.35464031915364325):1.6063546533962723,('Ni.sp..294-NAL212_1672-YP_004294708.1':0.11354265784013387,'Ni.sp..1466-Nit79A3_0923-YP_004694192.1':0.027791041905073033):2.2169354161706396,('De.sui.1553-Dsui_1707-YP_005027933.1':0.0911063382426814,'De.aro.519-Daro_0725-YP_283951.1':0.05354817529444099):1.9830922663641115,('Al_vin_90|Alvin_2239|YP_003444190.1':0.06068144380495481,'Th_vio_1521|Thivi_1225|YP_006413373.1':0.05426049059396603):1.9773173605300334,('Bu.tha.547-BTH_II0155-YP_438357.1':1.00000050002909E-6,'Bu.pse.700-BURPS668_A0203-YP_001061209.1':0.029964774267508647):2.566997495385984,('Le.cho.983-Lcho_1535-YP_001790568.1':0.10282604972849664,'Le.cho.983-Lcho_1536-YP_001790569.1':0.49854983326443775):2.3799287935481948,('Ps.men.1382-MDS_4528-YP_004382311.1':0.04781030464819874,'Ps_ful_1414|Psefu_0160|YP_004472240.1':0.01024988276574786):2.3835718479930343,('Li_ang_7812|N175_07745|YP_008487966.1':1.00000050002909E-6,'Vi_ang_1433|VAA_01412|YP_004566140.1':1.00000050002909E-6):2.6714509524134527,('Ae_hyd_811|AHA_2527|YP_857040.1':0.6766063682636473,'Ch.vio.507-CV_2512-NP_902182.1':0.14993900882200345):2.615248918467537,('Al_vin_90|Alvin_1582|YP_003443547.1':0.13731477879556742,'Th_vio_1521|Thivi_0308|YP_006412502.1':0.07372523187303288):2.323702966058647,('Ps_men_863|Pmen_1570|YP_001187066.1':0.0571749935976591,'Ps.stu.2238-Psest_0659-YP_007238887.1':0.09237830191548864):2.10970320715435,('De.bac.1102-Dbac_2650-YP_003159143.1':0.12377533833727032,'De.bac.1102-Dbac_1417-YP_003157928.1':1.00000050002909E-6):1.9826992815264202,('Fr_aur_1557|Fraau_2049|YP_005378115.1':0.08983361259618859,'Rh_sp._1523|R2APBS1_2969|YP_007591279.1':0.12039384430845766):1.7018609013099812,('Te_tur_1125|TERTU_1338|YP_003072894.1':0.09859086304558051,'Sa_deg_468|Sde_3108|YP_528577.1':0.22686996173031004):1.4275048261254013,('Ha_hal_741|Hhal_1901|YP_001003467.1':0.3377728647675642,'Al_ehr_738|Mlg_0669|YP_741513.1':0.21230273000479022):2.2096215845786227,('Sp_sal_7662|SPISAL_03210|YP_008046201.1':0.30623140131331555,'Sp_sp._7873|SPICUR_03335|REF_PRJNA203688|SPICUR_03335':0.514179311323003):2.829828349931166,('Ps.stu.2238-Psest_4301-YP_007242400.1':1.00000050002909E-6,'Ps_stu_1925|PSTAA_0052|YP_005936716.1':1.00000050002909E-6):3.080744061896249,('Ar.sp..1691-ABLL_2128-YP_005554320.1':0.8583098595103376,'Ar.sp..1691-ABLL_2127-YP_005554319.1':0.19561547495529505):2.998274224214197,('Ha_che_746|HCH_03702|YP_434864.1':0.2547590084300174,'Te_tur_1125|TERTU_2006|YP_003073488.1':0.5350426067907337):3.3801634179378928,('Al_vin_90|Alvin_1370|YP_003443337.1':0.1835356951794665,'Th_vio_1521|Thivi_1718|YP_006413817.1':0.4097540732787013):4.698391375469121,('Ps_sp._1241|PSM_A0420|YP_004067526.1':0.7451876830435964,'Te_tur_1125|TERTU_3096|YP_003074469.1':0.806597486013611):4.232712826679604,('Ge.bem.876-Gbem_0378-YP_002137203.1':0.02974070831642877,'Ge.sp..1014-GM21_0360-YP_003020199.1':0.009252596965369536):3.637070292120681,('Th_vio_1521|Thivi_1204|YP_006413353.1':0.7710787982259931,'Az.bra.1949-AZOBR_p210106-YP_005032963.1':0.25339057292562345):3.356240534352379,('Ps_pro_7691|PFLCHA0_c30300|YP_008000304.1':1.00000050002909E-6,'Ps_pro_475|PFL_2987|YP_260093.1':1.00000050002909E-6):4.107424864495712,('De.aut.1025-HRM2_25760-YP_002603834.1':0.4122137764550283,'De.tol.2126-TOL2_C10090-YP_006759878.1':0.5894085868145731):2.9794702309586354,('Ge.sp..1014-GM21_0846-YP_003020672.1':0.009109029428863515,'Ge.bem.876-Gbem_0799-YP_002137618.1':1.00000050002909E-6):3.111865031154742,'Ma.mar.424-Mmc1_3585-YP_867476.1':0.2872851245268105,'De.alk.955-Dalk_0654-YP_002429827.1':1.3065622684796414,'De.alk.171-DaAHT2_1682-YP_003690993.1':1.4499921982324615,'Sy.aci.773-SYN_00967-YP_461238.1':1.6249698165183772,'De.ret.1085-Dret_0663-YP_003197533.1':1.6567763884609654,'De.baa.210-Deba_2777-YP_003808725.1':1.2171998258801526,'Th_cru_598|Tcr_1095|YP_391364.1':1.8407711839533611,'Gl_nit_1515|GNIT_1653|YP_004871762.1':1.4816019601677084,'Ga_gam_221|HDN1F_31720|YP_003812390.1':1.8063982330543027,'Ha_hal_741|Hhal_2168|YP_001003734.1':1.5252512458981475,'Si_aga_2165|M5M_00395|YP_006915046.1':2.0046351888049054,'Me_sp._1986|Q7C_2353|YP_006294174.1':2.32821078291883,'So.cel.1280-sce0803-YP_001611440.1':3.0736069357622244,'Rh.cap.136-RCAP_rcc01352-YP_003577505.1':2.6476071462812376,'Rh.rub.335-Rru_A1398-YP_426486.1':1.9954392482078367,'Az.sp..91-AZL_a08750-YP_003450950.1':1.900639666958891,'Az.sp..1267-azo1450-YP_932954.1':2.2435800742012204,'La.hon.1124-LHK_00561-YP_002794563.1':2.1377937216708682,'Ch.vio.507-CV_3443-NP_903113.1':2.0156947607000286,'Ga_cap_219|Galf_1020|YP_003846814.1':1.9842821492144498,'Az.sp..2317-AZKH_2106-YP_007551395.1':2.077584783632684,'Sh_woo_862|Swoo_3051|YP_001761417.1':3.8227623354886835,'Pe.hal.1522-KKY_3104-YP_004900845.1':2.685509677462747,'Rh.van.68-Rvan_2546-YP_004012860.1':2.198024381912691,'Ma.gry.7927-MGMSR_0986-YP_008936861.1':2.255595645037101,'Hi.bal.1168-Hbal_2172-YP_003060550.1':2.4860422697566773,'De.alk.955-Dalk_4482-YP_002433629.1':2.564520398889204,'De.baa.210-Deba_1232-YP_003807194.1':2.3961936590879387,'De.gig.7839-DGI_3242-YP_008592114.1':2.0943451410189526,'Ca.Sym.7859-Cenrod_1783-REF_UCNUF|Cenrod_1783':2.399470495901978,'Sh_one_481|SO_2318|NP_717910.1':2.340863153681417,'Ph_pro_1331|PBPRA0772|YP_128987.1':2.333068234574394,'Me.glu.1169-Msip34_2714-YP_003052478.1':2.4619504923018027,'Le.cho.983-Lcho_3796-YP_001792815.1':2.6369948979150113,'Ca.Sym.7859-Cenrod_0334-REF_UCNUF|Cenrod_0334':2.7637948186763115,'Rh.fer.682-Rfer_0899-YP_522178.1':2.6029214729574375,'Ru.gel.1696-RGE_37470-YP_005438585.1':2.6233296534426906,'Bu.sp..102-BC1003_2120-YP_003907371.1':2.482317745828956,'Ac.ave.50-Acav_3452-YP_004235920.1':2.4789807275495086,'Me_met_1418|Metme_3980|YP_004514833.1':2.2891608494949875,'Az.sp..2317-AZKH_3956-YP_007553216.1':2.565814029034752,'Th_vio_1521|Thivi_4112|YP_006416058.1':2.553267779648008,'Ce_jap_1064|CJA_2947|YP_001983403.1':2.5672386001709286,'Az.sp..2317-AZKH_0845-YP_007550158.1':2.479778715209545,'Th.sp..990-Tmz1t_1315-YP_002354970.1':2.433408047194532,'Sh_den_637|Sden_3294|YP_564293.1':2.3884663467050666,'Ha_che_746|HCH_03711|YP_434873.1':2.662678623495362,'De.sui.1553-Dsui_3472-YP_005029642.1':2.4168823870194562,'Az.sp..2317-AZKH_4194-YP_007553449.1':2.3389153031638323,'Th.int.154-Tint_1235-YP_003642953.1':2.4030617768305973,'Si.lit.117-Slit_1590-YP_003524210.1':2.273526662548239,'Me_alc_1536|MEALZ_3132|YP_004918382.1':2.3456275154583497,'Ga_gam_221|HDN1F_01770|YP_003809427.1':2.7034309699731507,'Te_tur_1125|TERTU_4379|YP_003075632.1':2.7574712992468906,'Ch.vio.507-CV_1016-NP_900686.1':2.534642675315058,'He.ser.194-Hsero_0620-YP_003774047.1':2.5275656467147796,'Ge.sul.1857-KN400_1263-YP_006890291.1':1.8669491709451367,'Ge.met.373-Gmet_2428-YP_006721389.1':1.888684158470389,'Ma.mar.424-Mmc1_0631-YP_864558.1':1.9391537815276039,'De.gig.7839-DGI_3468-YP_008592317.1':2.010193423328863,'De.mag.1146-DMR_19040-YP_002953281.1':2.1065642188805227,'De.ala.477-Dde_2107-YP_388599.1':2.0561175750142744,'De.afr.1402-Desaf_3047-YP_005053004.1':1.9491731994519177,'De.ole.890-Dole_0880-YP_001528767.1':2.2032697086918174,'Rh.pho.1743-RSPPHO_00462-YP_005416058.1':2.0957179121187886,'Ge.dal.775-Geob_1056-YP_002536517.1':2.5720545400334283,'De.mag.1146-DMR_25750-YP_002953952.1':2.5386474467170137,'Ha_che_746|HCH_00454|YP_431789.1':1.5563902416416668,'Si_aga_2165|M5M_12690|YP_006917420.1':2.571290030636164,'Ha_elo_246|HELO_2739|YP_003897808.1':2.514491184044158,'Ge.sp..295-GM18_0240-YP_004197005.1':2.9057512574388022,'Al_ehr_738|Mlg_2054|YP_742886.1':2.8439326720722615,'Ca_Acc_1097|CAP2UW1_3137|YP_003168338.1':2.841937430277136,'Ps.sp..1509-NH8B_3990-YP_004849141.1':2.767930038158103,'De.aro.519-Daro_1632-YP_284850.1':2.840145315025788,'Th_vio_1521|Thivi_2107|YP_006414185.1':2.847682582270823,'An.sp..879-Anae109_2029-YP_001379216.1':3.08313504051063,'De.tol.2126-TOL2_C01140-YP_006758988.1':3.1491304332204724,'Ma.gry.7927-MGMSR_2053-YP_008937928.1':2.4835387182329973,'Ge.sp..295-GM18_2651-YP_004199377.1':2.9555374472572007,'Xa_ory_266|XOC_3605|YP_005629863.1':3.3783564604100453,'Ga_cap_219|Galf_0519|YP_003846326.1':4.540845968903247,'De.aro.519-Daro_3172-YP_286372.1':4.861012317622838,'Me_met_1418|Metme_2070|YP_004512975.1':4.854617666748545,'De.sui.1553-Dsui_2783-YP_005028970.1':4.939552465997635,'Ch.vio.507-CV_2399-NP_902069.1':5.110080194229601,'De.aro.519-Daro_0012-YP_283241.1':4.806052831723403,'Ga_cap_219|Galf_1986|YP_003847756.1':4.654888504053851,'Ga_cap_219|Galf_2242|YP_003848010.1':4.574607169416591,'Ga_cap_219|Galf_0763|YP_003846563.1':4.42232930632664,'Ps_sp._1241|PSM_A0525|YP_004067629.1':4.328177255657116,'Sh_ama_634|Sama_3594|YP_929466.1':3.843215361031704,'Sh_loi_680|Shew_0981|YP_001093111.1':3.9319359203552064,'Ma.mar.424-Mmc1_2304-YP_866210.1':3.958594974862245,'De.tol.2126-TOL2_C08720-YP_006759744.1':3.722216975753649,'Pe.pro.633-Ppro_2062-YP_901728.1':3.4819477051691647,'Si.lit.117-Slit_1163-YP_003523788.1':3.893456709442977,'Ca.Sym.7859-Cenrod_2442-REF_UCNUF|Cenrod_2442':3.671987011611347,'Ca.Sym.7859-Cenrod_1897-REF_UCNUF|Cenrod_1897':3.2390689100809755,'Pe.car.626-Pcar_0766-YP_006716463.1':2.389101189223246,'An.sp..879-Anae109_3535-YP_001380700.1':2.189625621234981):0.9198707148617795,(((((((('Ps_flu_1995|PflA506_5324|YP_006326708.1':0.017684476100840042,'Ps_sp._7926|U771_31230|REF_PRJNA225946|U771_31230':2.00000100005818E-6,'Ps.flu.1721-PFLU6043-YP_002875526.1':0.018316061549690867,'Ps_poa_2278|H045_20565|YP_007399671.1':0.06036863385379223):0.05811855619591844,('Ps_bra_1384|PSEBR_a123|YP_004351259.1':1.00000050002909E-6,'Ps.flu.1633-PSF113_0118-YP_005205551.1':1.00000050002909E-6):0.043870437736285545):0.022199559191890525,('Ps_pro_475|PFL_6114|YP_263172.1':1.00000050002909E-6,'Ps_pro_7691|PFLCHA0_c60740|YP_008003306.1':1.00000050002909E-6):0.02093875933130001):0.09586414371972364,(((('Ps_mon_7931|X970_25205|REF_PRJNA231108|X970_25205':1.00000050002909E-6,'Ps_mon_7930|X969_25570|REF_PRJNA231107|X969_25570':1.00000050002909E-6):1.00000050002909E-6,'Ps_put_1467|PPS_5172|YP_004704579.1':0.009325041083915934):1.00000050002909E-6,'Ps_put_1896|PPUBIRD1_5116|YP_005932868.1':0.028148889515163544):0.059819962540020116,'Ps_ent_821|PSEEN5468|YP_610862.1':0.042770172430639325):0.1314612507329755):0.05043675979718314,('Ps_syr_472|Psyr_5036|YP_238101.1':0.045709857771388536,'Ps_syr_490|PSPTO_5482|NP_795206.1':0.009771876716210902):0.048066752679636233):0.13432341713190052,('Ps_aer_7914|U769_29475|REF_PRJNA225944|U769_29475':3.00000150008727E-6,'Ps.aer.7936-SCV20265_6092-REF_BOB001_SCV20265|SCV20265_6092':3.00000150008727E-6,'Ps_aer_479|PA5364|NP_254051.1':2.00000100005818E-6,'Ps_aer_7891|PA1S_gp3294|REF_DMTMMU|PA1S_gp3294':1.00000050002909E-6):0.1817891084709338,(('Ps.stu.2238-Psest_3850-YP_007241955.1':0.009488266666220501,'Ps_stu_1925|PSTAA_0475|YP_005937137.1':0.036860073182517036):0.024087222735036044,'Ps_stu_2049|PSJM300_17550|YP_006525923.1':0.08588146912912037):0.15194359490179918,'Ps_ful_1414|Psefu_0197|YP_004472277.1':0.10177103022266365,'Ps_res_7713|PCA10_55600|YP_008105897.1':0.14631633005559944,'Ps.men.1382-MDS_0198-YP_004377981.1':0.09321155447537213,'Ps_men_863|Pmen_0184|YP_001185690.1':0.11746908342127446,'Ps_den_2356|H681_24350|YP_007660277.1':0.16922163433097764):0.5730075337778947,((('Ma_hyd_1970|MARHY3501|YP_005431379.1':1.00000050002909E-6,'Ma_aqu_1195|Maqu_3598|YP_960854.1':1.00000050002909E-6):0.02641008031132723,'Ma_adh_1873|HP15_3356|YP_005887048.1':0.039238155542217185):0.08330721155847079,'Ma_sp._2059|MRBBS_3594|YP_006559943.1':0.14046010846248988):0.4101967973828333,(('Ma_sp._859|Mmwyl1_4402|YP_001343232.1':0.0044564692372040865,'Ma_med_1360|Marme_4144|YP_004315180.1':0.16885851545246883):0.03983263896685635,'Ma_pos_1412|Mar181_3483|YP_004483418.1':0.06686335587637006):0.3646493955240522,('Th_ole_2361|TOL_0157|YP_007680845.1':0.5053087206661335,'Ha_hal_741|Hhal_1426|YP_001002995.1':0.5148744785072784):0.6476743730016918,'Ha_che_746|HCH_00769|YP_432091.1':0.25172017176961264):0.46020323810738806,('Si_aga_2165|M5M_12665|YP_006917415.1':0.2622457914185795,'Ce_jap_1064|CJA_0190|YP_001980714.1':0.450070621693037):0.04681008914643426,'Te_tur_1125|TERTU_4574|YP_003075804.1':0.5028562025648146,'Sa_deg_468|Sde_3825|YP_529292.1':0.5510818540132587):1.1103183438349715,((((((((('Rh.sph.730-Rsph17029_1097-YP_001042979.1':1.00000050002909E-6,'Rh.sph.731-Rsph17025_1797-YP_001167995.1':0.06397533621816402):0.00939186633560278,'Rh.sph.1130-RSKD131_0748-YP_002525109.1':1.00000050002909E-6):0.7162370596737051,(('Le.met.7934-METH_23350-REF_PRJNA74371|METH_23350':0.12832593291809152,'Ru.sp..603-TM1040_3203-YP_611439.1':0.06766118234400699):0.06150818058817016,'Ph.gal.274-PGA2_239p1820-YP_006589767.1':0.05878805300300902):0.8717378586924946,'Pa.ami.7796-JCM7686_1278-YP_008404146.1':0.3786229761873267,'Rh.cap.136-RCAP_rcc01762-YP_003577914.1':0.3017268400548784,'Ro.lit.276-RLO149_c013710-YP_004690333.1':0.5509885937940454,'Ke.vul.1821-KVU_1256-YP_005795091.1':0.6825327422008832,'Pa.ber.224-PB2503_07604-YP_003854718.1':0.9518148458114414,'Ja.sp..580-Jann_2838-YP_510780.1':0.47114841071548313):0.29417513339533263,('Hy.sp..1457-HYPMC_4306-YP_004678079.1':0.05576245483804468,'Hy.den.191-Hden_3065-YP_003757181.1':1.00000050002909E-6):0.32597584040970345):0.4910495402045225,((('Rh.leg.995-Rleg2_0302-YP_002279827.1':1.00000050002909E-6,'Rh.etl.694-RHE_CH00643-YP_468186.1':0.018076857093178834):0.046925022755076595,'Ag.vit.630-Avi_4072-YP_002550956.1':0.009673750117156685,'Ag.sp..1348-AGROH133_03876-YP_004277773.1':0.08526952311085922):0.018349363555409517,'Si.fre.1623-SFHH103_00300-YP_005187625.1':0.028816268514486314):0.4711571052218575,'Be.ind.1023-Bind_3627-YP_001834669.1':0.41669435309976444,'Me.sil.1202-Msil_1442-YP_002361768.1':0.4877540905971944):0.2780566343604383,(('Ph.zuc.977-PHZ_c3375-YP_002132213.1':0.15077001957884478,'Br.sub.47-Bresu_1110-YP_003818045.1':0.3785336149835208):0.0754016947192666,'Ac.cry.729-Acry_2712-YP_001235822.1':0.39807450693847873):0.09977468264652072,('Ca.seg.31-Cseg_3748-YP_003594787.1':0.01856451033600207,'Ca.sp..779-Caul_0283-YP_001681918.1':1.00000050002909E-6):0.2129877233796411):0.15478322426822097,'Sp.sp..2347-G432_06650-YP_007615651.1':0.5132136641633728):0.12857225964824126,(('Gl.oxy.2185-B932_0483-YP_006983022.1':0.1159164512933532,'Gl.oxy.625-GOX1556-YP_191953.1':0.07176887291583009):0.21015470002483028,'Gl.dia.1032-Gdia_3471-YP_002277811.1':0.4833441576662365):0.20661547031014396):0.21593311145451893,'Pe.hal.1522-KKY_3067-YP_004900810.1':0.5986046650121729):0.45773608397297905,(('Vi_cho_319|VC2065|NP_231697.1':2.00000100005818E-6,'Vi_cho_1795|VC395_2180|YP_002820408.1':2.00000100005818E-6,'Vi.cho.1179-VCD_002301-YP_002878038.1':1.00000050002909E-6):0.02224201857110556,('Vi_fur_1564|vfu_A01254|YP_004992451.1':0.018517580734647387,'Vi_nig_7850|VIBNI_A0743|YP_008620060.1':1.00000050002909E-6):0.040838421146639575,('Vi_fis_588|VF_1833|YP_205216.1':1.00000050002909E-6,'Al_sal_1118|VSAL_I2289|YP_002263651.1':0.009569838562326764):0.06704898847535985,('Li_ang_7812|N175_05645|YP_008487562.1':1.00000050002909E-6,'Vi_ang_1433|VAA_03388|YP_004565723.1':1.00000050002909E-6):0.04067582449244228,'Vi_spl_1162|VS_0841|YP_002416462.1':0.05935626510625491,'Vi_sp._1583|VEJY3_11490|YP_005023755.1':0.059103092593109585,'Vi_par_7758|M636_10765|REF_PRJNA203445|M636_10765':0.04990785023185442,'Vi_par_7758|M634_13555|REF_PRJNA203445|M634_13555':0.04990785023185442,'Vi_par_491|VP2231|NP_798610.1':0.0499068502313544,'Vi_cam_7824|M892_15345|YP_008527735.1':0.04071311712979251,'Vi_alg_7663|N646_1335|YP_008535705.1':0.04071311712979251,'Vi_har_976|VIBHAR_03143|YP_001446319.1':0.040712117129292485,'Vi_vul_1312|VVMO6_00836|YP_004188061.1':0.031506968911185124,'Vi_vul_1326|VV1_1953|NP_760826.2':0.031506968911185124,'Ph_pro_1331|PBPRA0940|YP_129153.1':0.04546570104232421):0.633599058944482,(((('Rh.pal.728-RPE_0920-YP_779856.1':0.02802552040387492,'Rh.pal.727-RPC_0897-YP_530786.1':0.010758563915526029):0.033290353923921476,'Rh.pal.1322-RPA1175-NP_946526.1':0.02072562321165136):0.2203268243034997,('Br.sp..969-BRADO6065-YP_001207933.1':1.00000050002909E-6,'Br.sp..756-BBta_1718-YP_001237833.1':1.00000050002909E-6):0.25474964350422463,('Br.sp..756-BBta_0518-YP_001236706.1':0.008938811366641224,'Br.sp..969-BRADO7008-YP_001208809.1':1.00000050002909E-6):0.24225886788811024,'Br.jap.1728-BJ6T_18100-YP_005606679.1':0.22333190373720782,'Hi.bal.1168-Hbal_0979-YP_003059370.1':0.36234829752797715,'Me.rad.922-Mrad2831_5541-YP_001758169.1':1.5848378201912587,'Me.rad.922-Mrad2831_0885-YP_001753578.1':0.31592323015023427,'Ph.zuc.977-PHZ_c3233-YP_002132071.1':0.43602609359915956,'Rh.van.68-Rvan_2565-YP_004012879.1':0.6094760466494368):0.08156156352064285,(('Az.lip.1562-AZOLI_1914-YP_005039397.1':1.00000050002909E-6,'Az.sp..91-AZL_019620-YP_003449144.1':1.00000050002909E-6):0.01807747110537656,'Az.bra.1949-AZOBR_180120-YP_005032412.1':1.00000050002909E-6):0.25852719304112803,(('Rh.pho.1743-RSPPHO_00208-YP_005415804.1':0.011911578519671933,'Rh.rub.335-Rru_A2837-YP_427921.1':0.0248882369011186):0.05046540958622236,'Ma.gry.7927-MGMSR_3710-YP_008939579.1':0.08194647829683892):0.1867682356432542):0.4627757432928183,((((('Su.kuj.1232-Sulku_1909-YP_004060769.1':1.00000050002909E-6,'Su.kuj.1232-Sulku_1895-YP_004060755.1':1.00000050002909E-6):0.033732707451788156,'Su.kuj.1232-Sulku_1980-YP_004060840.1':0.08825252259457703):0.0202034890023046,('Su.den.599-Suden_1672-YP_394184.1':0.0596577576873648,'Su.aut.249-Saut_1733-YP_003892789.1':0.07739059051459665):0.1033782355100259):0.14154513230984972,(('Su.del.35-Sdel_1763-YP_003304813.1':1.00000050002909E-6,'Su.bar.2018-Sulba_1849-YP_006404704.1':0.009217359683118242):0.08895462512360469,'Vi_par_7758|M635_01295|REF_PRJNA203445|M635_01295':0.06055061320794527):0.053397294979405915):0.26331244152661376,((('Ar.sp..1691-ABLL_2399-YP_005554591.1':0.04000386909895776,'Ar.nit.158-Arnit_2505-YP_003656662.1':0.19049163411883402):0.034222159802032595,'Ar.but.782-Abu_1967-YP_001490859.1':1.00000050002909E-6):0.2189493870343948,'Ar.nit.158-Arnit_0721-YP_003654892.1':0.4348322800039694):0.1389770084432184):0.6293664781328312,((((('Bu.sp..102-BC1003_3367-YP_003908604.1':0.018853491937167458,'Bu.phe.2146-BUPH_03762-YP_006835675.1':1.00000050002909E-6):0.07572654828899743,'Bu.sp..55-BC1002_3043-YP_003606599.1':0.047500028501438626,'Bu.phy.851-Bphy_2968-YP_001859184.1':1.00000050002909E-6):0.03692643735960017,('Bu.pse.284-GBP346_A4035-YP_002898691.1':2.00000100005818E-6,'Bu.pse.700-BURPS668_3849-YP_001060843.1':2.00000100005818E-6,'Bu.tha.547-BTH_I3176-YP_443670.1':1.00000050002909E-6):0.018791924544890294,('Bu.mul.953-BMULJ_03093-YP_001947504.1':0.009510645290519615,'Bu.sp..1998-MYA_0184-YP_006331284.1':0.00897072312877557):0.028181882726226397):0.046824134846284005,'Bu.glu.1184-bglu_1g01890-YP_002910094.1':1.00000050002909E-6,'Bu.gla.1383-bgla_1g02050-YP_004358859.1':0.028193071032734003):0.042040376675184184,'Bu.sp..1548-BYI23_A001240-YP_004975939.1':0.03755263513147784):1.2856094569753171,((('Al.mac.7731-I607_05145-YP_008171091.1':2.00000100005818E-6,'Al_mac_283|MASE_04940|YP_006747091.1':3.00000150008727E-6,'Al_mac_7736|I876_05440|YP_008195500.1':5.00000250014545E-6,'Al.mac.2141-AMBLS11_05055-YP_006824054.1':5.00000250014545E-6,'Al.mac.7733-I634_05465-YP_008175221.1':4.00000200011636E-6,'Al.mac.2142-AMBAS45_05170-YP_006801993.1':1.00000050002909E-6):0.01355699788081528,'Al_sp._1413|ambt_13200|YP_004467960.1':0.0054452836926342715):0.0268622256530386,(('Gl_sp._1395|Glaag_1299|YP_004433528.1':1.00000050002909E-6,'Ps_atl_647|Patl_3029|YP_662589.1':1.00000050002909E-6):0.018084472879709775,'Gl_psy_2324|C427_3651|YP_007545107.1':0.020360995745421287):0.035137274340980296,'Gl_nit_1515|GNIT_2346|YP_004872436.1':0.027684501191876692):0.7599041379435387,((('Xa_cam_1765|XCR_2170|YP_005637173.1':0.009132755213546834,'Xa_ory_266|XOC_2328|YP_005628630.1':0.009155763510090894,'Xa_cit_2353|XCAW_01898|YP_007649887.1':5.00000250014545E-6,'Xa_axo_1502|XACM_1953|YP_004851524.1':5.00000250014545E-6,'Xa_ory_584|XOO2622|YP_201261.1':4.00000200011636E-6,'Xa_cam_666|XCV1976|YP_363707.1':3.00000150008727E-6):0.03230259090010375,'Xa_alb_65|XALc_1378|YP_003375873.1':0.034661597020084464):0.027900798956481645,(('St_mal_830|Smal_1861|YP_002028248.1':1.00000050002909E-6,'St_mal_1491|BurJV3_1918|YP_004792469.1':0.008892042784311707):0.0858909254981851,'Ps_suw_1301|Psesu_1479|YP_004146557.1':0.07697451166894646):0.030794527913831388):0.7391327045265208,(((('Ac.ebr.1110-Dtpsy_3090-YP_002554523.1':0.037087876156094754,'Ac.sp..2154-C380_20865-YP_006856503.1':1.00000050002909E-6):0.03242454370968925,('De.sp..1410-DelCs14_0547-YP_004485941.1':0.014152877163405358,'Co.tes.1337-CtCNB1_0455-YP_003276497.1':0.06916024783423125):0.03121842442189097,'Ac.ave.50-Acav_4305-YP_004236756.1':0.014645379882072037):0.06635833498593893,('Rh.fer.682-Rfer_3704-YP_524935.1':0.05249258821966041,'Ca.Sym.7859-Cenrod_1299-REF_UCNUF|Cenrod_1299':0.07582167957198085):0.11730396824576575,'Ve.eis.839-Veis_4423-YP_999144.1':0.015048460596716162):0.11183867090442261,('Le.cho.983-Lcho_0999-YP_001790035.1':0.14106310749367365,'Ru.gel.1696-RGE_17080-YP_005436548.1':0.025112003283155205):0.09438399743230683):1.2494226685446586,(('Sh_put_639|Sputcn32_2558|YP_001184078.1':1.00000050002909E-6,'Sh_put_1834|Sput200_2723|YP_006010593.1':0.0090240828856181,'Sh_fri_638|Sfri_1200|YP_749891.1':2.00000100005818E-6):0.008928510363150545,'Sh_sp._679|Shewana3_1360|YP_869000.1':4.00000200011636E-6,'Sh_one_481|SO_3209|NP_718764.1':5.00000250014545E-6,'Sh_sp._677|Shewmr7_1367|YP_737423.1':5.00000250014545E-6,'Sh.bal.1881-Sbal117_3046-YP_006038228.1':4.00000200011636E-6,'Sh_bal_241|Sbal175_1448|YP_006020031.1':4.00000200011636E-6,'Sh_den_637|Sden_1344|YP_562353.1':0.008938122509565407):0.6993383132834095,(('Sh_boy_614|SBO_1118|YP_407585.1':0.0090027145330739,'Sh_boy_713|SbBS512_E2175|YP_001880689.1':1.00000050002909E-6):0.009010004914854064,'Es_col_1990|CDCO157_2427|YP_006313292.1':2.00000100005818E-6,'Es_col_1851|LF82_0300|YP_002556764.1':3.00000150008727E-6,'Sh_fle_1325|SF1931|NP_707777.1':4.00000200011636E-6,'Sh_fle_794|SFV_1928|YP_689382.1':5.00000250014545E-6,'Es_col_423|Z2936|NP_288319.1':6.00000300017454E-6,'Sh_son_615|SSON_1235|YP_310187.1':6.00000300017454E-6,'Es.col.1893-i14_2114-YP_006154224.1':0.009245820234370794):1.1928535764752806,((('Er_pyr_5|EpC_09290|YP_002647958.1':2.00000100005818E-6,'Er_sp._1801|EJP617_01610|YP_005816729.1':2.00000100005818E-6,'Er_pyr_1784|EPYR_00980|YP_005801731.1':1.00000050002909E-6):0.018487952221378796,('Er_amy_120|EAMY_2698|YP_003532053.1':1.00000050002909E-6,'Er_amy_123|EAM_2584|YP_003539653.1':1.00000050002909E-6):0.01763411494052581):0.1137881678608851,'En_clo_2439|ENC_28770|YP_007846406.1':0.02180075640200884,'En.clo.2036-A3UG_14805-YP_006478389.1':0.08362321858792934):1.3634944537050442,(((('Ps.flu.1721-PFLU4416-YP_002873950.1':1.00000050002909E-6,'Ps_poa_2278|H045_13000|YP_007398161.1':1.00000050002909E-6):0.00890633294197509,'Ps_flu_1995|PflA506_3719|YP_006325161.1':1.00000050002909E-6):0.008958404395552264,'Ps_sp._7926|U771_22995|REF_PRJNA225946|U771_22995':1.00000050002909E-6):0.045372507854558194,('Ps_pro_475|PFL_1668|YP_258794.1':1.00000050002909E-6,'Ps_pro_7691|PFLCHA0_c17060|YP_007998998.1':1.00000050002909E-6):1.00000050002909E-6,'Ps.flu.1633-PSF113_1586-YP_005207005.1':0.008969072733312359):0.7417199760500184,('Ps_aer_479|PA1456|NP_250147.1':1.00000050002909E-6,'Ps.aer.7936-SCV20265_3966-REF_BOB001_SCV20265|SCV20265_3966':2.00000100005818E-6,'Ps_den_2356|H681_09075|YP_007657229.1':3.00000150008727E-6,'Ps_aer_7914|U769_18480|REF_PRJNA225944|U769_18480':5.00000250014545E-6,'Ps_res_7713|PCA10_39800|YP_008104317.1':5.00000250014545E-6,'Ps_aer_7891|PA1S_gp5038|REF_DMTMMU|PA1S_gp5038':4.00000200011636E-6):0.6400637897819267,((('La.hon.1124-LHK_01359-YP_002795358.1':0.23664544641486046,'La.hon.1124-LHK_02431-YP_002796422.1':1.00000050002909E-6):0.017618724326076397,'La.hon.1124-LHK_00556-YP_002794558.1':1.00000050002909E-6):0.08968590820573134,('Ch.vio.507-CV_3448-NP_903118.1':0.031587927573149044,'Ps.sp..1509-NH8B_3262-YP_004848442.1':0.056280955785012333):0.029951882710694516):0.9695948789049276,((('Bo.bro.314-BB2551-NP_889090.1':1.00000050002909E-6,'Bo_per_2113|BN118_1447|YP_006626089.1':1.00000050002909E-6):0.017680075278808955,'Ac_xyl_7922|AX27061_2430|REF_ETEC|AX27061_2430':0.03144493991415868,'Bo.pet.1281-Bpet2107-YP_001630716.1':0.04550894112063426):0.043726890996601375,'Pu.sp..1391-PT7_0755-YP_004415919.1':0.09598211065013801):1.3217728811908704,(('En_clo_1544|EcWSU1_02807|YP_004952660.1':3.00000150008727E-6,'En_asb_1498|Entas_2587|YP_004829101.1':3.00000150008727E-6,'En_clo_2439|ENC_06120|YP_007844706.1':2.00000100005818E-6,'En.clo.2060-ECENHK_13800-YP_006579233.1':1.00000050002909E-6):0.00911163014592427,'En.clo.2036-A3UG_14045-YP_006478237.1':1.00000050002909E-6):1.2052331919562969,('Ye_pes_318|YPO1680|YP_002346685.1':3.00000150008727E-6,'Ye_pes_806|YPA_1842|YP_651753.1':3.00000150008727E-6,'Ye_pse_1069|YPK_1758|YP_001720502.1':3.00000150008727E-6,'Ye_pes_807|YPN_1951|YP_647880.1':3.00000150008727E-6,'Ye_pse_585|YPTB2397|YP_070911.1':1.00000050002909E-6):1.141433451430841,(('Er_amy_120|EAMY_2087|YP_003531445.1':1.00000050002909E-6,'Er_amy_123|EAM_2023|YP_003539102.1':1.00000050002909E-6):0.0189908489469306,('Er_pyr_1784|EPYR_01664|YP_005802415.1':1.00000050002909E-6,'Er_pyr_5|EpC_15450|YP_002648556.1':1.00000050002909E-6):2.00000100005818E-6,'Er_sp._1801|EJP617_31550|YP_005819723.1':0.01882985903512164):1.1900515502967701,(('Ps_mon_7931|X970_17645|REF_PRJNA231108|X970_17645':2.00000100005818E-6,'Ps_put_1467|PPS_3750|YP_004703171.1':2.00000100005818E-6,'Ps_mon_7930|X969_18010|REF_PRJNA231107|X969_18010':1.00000050002909E-6):0.016435051531504867,'Ps_put_1896|PPUBIRD1_1511|YP_005929388.1':0.0015788410983116742,'Ps_ent_821|PSEEN3795|YP_609298.1':0.04453603197280834):0.7077349992190309,((('Ma_hyd_1970|MARHY1330|YP_005429231.1':1.00000050002909E-6,'Ma_aqu_1195|Maqu_1974|YP_959242.1':1.00000050002909E-6):0.00914742830423499,('Ma_adh_1873|HP15_2301|YP_005885993.1':1.00000050002909E-6,'Ma_sp._2059|MRBBS_1020|YP_006557371.1':0.06889465993812958):0.009153550020302317):0.0398606786507834,'Ha_che_746|HCH_05170|YP_436273.1':0.04821043407501664):0.6250639904671514,(('De.alk.171-DaAHT2_0854-YP_003690177.1':0.19409484613119063,'De.alk.171-DaAHT2_1617-YP_003690931.1':0.209457947257409):0.3558935509629512,('Ma_pos_1412|Mar181_1654|YP_004481611.1':0.16711784309994926,'Ma_med_1360|Marme_2934|YP_004313992.1':0.16564793186795554):0.9390119777088003):0.9524716219661411,('Ga_cap_219|Galf_0982|YP_003846777.1':0.060297870347168644,'Ga_cap_219|Galf_1016|YP_003846810.1':0.021675976024172917,'Si.lit.117-Slit_0549-YP_003523176.1':0.18837048138059964,'Ga_cap_219|Galf_1775|YP_003847550.1':0.1245417415710113):0.996057561674021,(('Ni.eut.687-Neut_1276-YP_747493.1':0.05442359699649155,'Ni.eur.331-NE1923-NP_841945.1':1.00000050002909E-6):0.086250409009465,('Ni.sp..1466-Nit79A3_1634-YP_004694850.1':0.01563927771006249,'Ni.sp..294-NAL212_2370-YP_004295353.1':0.040127745777337576):0.07639994675052257):1.1549283384230815,(('Az_vin_306|Avin_27950|YP_002799942.1':1.00000050002909E-6,'Az_vin_2457|AvCA6_27950|YP_007898801.1':1.00000050002909E-6):0.06708172817470377,'Al_die_2140|B5T_03391|YP_006822001.1':0.08209635233354928,'Ch_sal_1330|Csal_2018|YP_574068.1':0.08388670999447148):1.3230652820738886,(('Ph_asy_1114|PAU_02681|YP_003041515.1':0.026391558312928318,'Ph_lum_1262|plu1857|NP_929130.1':1.00000050002909E-6):0.0683590730374984,('Xe_nem_162|XNC1_1616|YP_003711877.1':0.03354518009054855,'Xe_bov_105|XBJ1_1927|YP_003467831.1':0.03301783239010173):0.06346295523521937):1.2449557692569762,((('De.vul.330-DVU3228-YP_012438.1':1.00000050002909E-6,'De.vul.1850-Deval_2984-YP_005703764.1':1.00000050002909E-6):0.07152178677698512,'De.vul.1039-DvMF_2010-YP_002436421.1':0.03572950631707242):0.03476973177661191,'De.ala.477-Dde_0384-YP_386880.1':0.033237192074569606):0.6125589371486483,(('Te_tur_1125|TERTU_2783|YP_003074184.1':0.27826408062661756,'Sa_deg_468|Sde_1309|YP_526783.1':0.4811129450971391):0.4857843687284339,'Ce_jap_1064|CJA_1901|YP_001982375.1':1.1955099002985565):1.0161787128916946,(('Ae_hyd_811|AHA_1383|YP_855922.1':1.00000050002909E-6,'Ae_sal_818|ASA_1355|YP_001141205.1':0.009040973270611529):1.00000050002909E-6,'Ae_ver_1387|B565_1117|YP_004391769.1':0.00904358588371936):0.5953220762198396,(('Az.sp..2317-AZKH_3267-YP_007552532.1':0.02649249049357385,'Th.sp..990-Tmz1t_3223-YP_002890195.1':0.08595879006370913):0.009941015943612345,'Az.sp..1267-azo1460-YP_932964.1':0.027755202303442642):1.2253764816792445,(('He.ser.194-Hsero_1555-YP_003774976.1':0.07389394817244452,'He.ser.194-Hsero_1976-YP_003775385.1':0.060570507954395135):0.08088270384764665,'He.ser.194-Hsero_1697-YP_003775118.1':0.21849421799339105):1.6118164946573386,(('He.ser.194-Hsero_2023-YP_003775431.1':0.06558544454071978,'Ja_sp._804|mma_2090|YP_001353780.1':0.01848514672856755):0.00884436873655305,'He_ars_651|HEAR1307|YP_001099607.1':0.011045808061243537):1.2662123968257013,(('Ra_pic_870|Rpic_4055|YP_001892585.1':0.02908665851921735,'Ra_sol_1935|RSPO_m00659|YP_006031833.1':0.01794374047232579):0.012960171514361025,'Ra_sol_1935|RSPO_m00037|YP_006031215.1':0.12182011772209515):1.357900676761852,(('Ed_tar_2349|ETAC_06370|YP_007628757.1':1.00000050002909E-6,'Ed_tar_1771|ETAF_1253|YP_005698859.1':1.00000050002909E-6):1.00000050002909E-6,'Ed_ict_1187|NT01EI_1465|YP_002932886.1':0.009197960149978278):1.2046275688736796,(('Cr_sak_2287|CSSP291_06625|YP_007440211.1':1.00000050002909E-6,'Cr_sak_579|ESA_01352|YP_001437448.1':1.00000050002909E-6):1.00000050002909E-6,'Cr_tur_6|CTU_25740|YP_003210937.1':0.008948026352772642):1.202149645432327,('Sa_ent_7669|TY21A_04895|YP_007925299.1':2.00000100005818E-6,'Sa_ent_915|SNSL254_A2076|YP_002041182.1':2.00000100005818E-6,'Sa_bon_1474|SBG_1752|YP_004730606.1':1.00000050002909E-6):1.2018537592542942,(('Pa_ana_1959|PAGR_g1872|YP_005992607.1':1.00000050002909E-6,'Pa_ana_119|PANA_2224|YP_003520519.1':1.00000050002909E-6):0.009052506006646774,'Pa_vag_184|Pvag_1720|YP_003931357.1':1.00000050002909E-6):1.2734911170180034,('Ra_aqu_1678|Q7S_08980|YP_005401601.1':2.00000100005818E-6,'Ra_aqu_1621|Rahaq2_1878|YP_005199884.1':2.00000100005818E-6,'Ra_sp._1320|Rahaq_1834|YP_004212579.1':1.00000050002909E-6):1.1703380673140042,(('Te_tur_1125|TERTU_1365|YP_003072921.1':0.019052889506522102,'Sa_deg_468|Sde_2163|YP_527635.1':0.06405834436114256):0.014725062843715794,'Si_aga_2165|M5M_02440|YP_006915437.1':0.05099829070899009):0.5853392499226143,(('Ma_med_1360|Marme_3216|YP_004314268.1':0.036265707641119485,'Ma_pos_1412|Mar181_0826|YP_004480799.1':1.00000050002909E-6):0.008850298462155631,'Ma_sp._859|Mmwyl1_3427|YP_001342265.1':1.00000050002909E-6):0.7100641545927786,('De.pie.2307-BN4_10179-YP_007492570.1':0.029447593943436153,'De.des.1340-DND132_0664-YP_005166683.1':0.0365885791448347,'De.aes.56-Daes_1361-YP_004121121.1':0.043808498658345976):0.6875277813472616,('Al_vin_90|Alvin_1771|YP_003443732.1':0.6469318448060977,'Si_aga_2165|M5M_00460|YP_006915059.1':0.9529110209807518):0.5982282049518514,('De.mag.1146-DMR_29050-YP_002954282.1':0.14618897799739053,'De.mag.1146-DMR_10380-YP_002952415.1':0.20540554007682668):0.6894933147353401,('Ps_hal_721|PSHAa0810|YP_339334.1':0.010589111614668629,'Ps_sp._1241|PSM_A2238|YP_004069304.1':0.025236616948039768):0.8478381082656096,('Sh_vio_130|SVI_1450|YP_003556199.1':1.00000050002909E-6,'Sh_woo_862|Swoo_1636|YP_001760017.1':1.00000050002909E-6):0.7088825629715498,('Sh_pie_874|swp_1539|YP_002310910.1':1.00000050002909E-6,'Sh_sed_917|Ssed_3048|YP_001474780.1':1.00000050002909E-6):0.6907376454826234,('Co_fun_1482|CFU_0928|YP_004751583.1':0.009862269393099485,'Va_par_1204|Vapar_4151|YP_002946030.1':0.08047008952353198):1.3843356138331884,('Se_sp._1408|SerAS12_3069|YP_004501495.1':1.00000050002909E-6,'Se_ply_1407|SerAS9_3068|YP_004506448.1':1.00000050002909E-6):1.1612858498205267,('Pe_sp._2320|W5S_1771|YP_006282734.1':1.00000050002909E-6,'Pe_was_23|Pecwa_1860|YP_003259248.1':1.00000050002909E-6):1.1744629363539598,('Mo_mor_2189|MU9_1766|YP_007505185.1':0.034659397102310883,'Pr_stu_1965|S70_18155|YP_006218128.1':0.02068019917787332):1.2207941629974193,('Ac_cal_1481|Atc_1451|YP_004748800.1':0.13262980249357445,'Ac_cal_1481|Atc_0193|YP_004747544.1':0.10864503788214605):0.8740900896985561,('Th_vio_1521|Thivi_0376|YP_006412570.1':0.026900261162044303,'Al_vin_90|Alvin_2921|YP_003444857.1':0.05792789979406312):0.6109061729335127,('Th_sp._94|TK90_1176|YP_003460421.1':0.02881836263958448,'Th_sul_1083|Tgr7_1339|YP_002513411.1':0.06467102788416788):0.6144510499706907,('Ps.stu.2238-Psest_1741-YP_007239920.1':1.00000050002909E-6,'Ps_stu_1925|PSTAA_2678|YP_005939299.1':1.00000050002909E-6):0.6675492327236703,('Ps.men.1382-MDS_1870-YP_004379653.1':1.00000050002909E-6,'Ps_men_863|Pmen_2804|YP_001188291.1':1.00000050002909E-6):0.6489548430505376,('Ps_syr_472|Psyr_3436|YP_236506.1':0.04859318066927731,'Ps_syr_490|PSPTO_1980|NP_791803.1':0.006993409809556186):0.7239570160343486,('Me_sp._1985|Q7A_2946|YP_006297368.1':7.024347161778031E-4,'Me_sp._1986|Q7C_1265|YP_006293102.1':0.04718106971874265):0.6452012668972451,('Al_ehr_738|Mlg_0986|YP_741829.1':0.05708263090869976,'Ha_hal_741|Hhal_0476|YP_001002066.1':0.1675979386014895):0.6038799139190435,('De.baa.210-Deba_2323-YP_003808279.1':0.05661688609172525,'De.baa.210-Deba_1255-YP_003807217.1':0.20592925379197713):0.5715983886549377,'Ba.mar.1561-BMS_2170-YP_005035938.1':0.43271723670113293,'Ma.mar.424-Mmc1_3583-YP_867474.1':1.3351726543553584,'De.mag.1146-DMR_09560-YP_002952333.1':1.662673105411187,'De.gig.7839-DGI_1535-YP_008590545.1':1.5212004721342056,'De.mag.1146-DMR_43950-YP_002955772.1':1.562412765187805,'Ma.gry.7927-MGMSR_0457-YP_008936332.1':1.535764297739536,'Ba.mar.1561-BMS_2347-YP_005036106.1':1.9519313581118765,'De.sui.1553-Dsui_3124-YP_005029299.1':1.5865816405091797,'Bd.bac.2196-Bdt_2360-YP_007023310.1':1.0696219969142318,'De.alk.955-Dalk_0659-YP_002429832.1':0.43327757467207323,'Bd.bac.2196-Bdt_1801-YP_007022757.1':0.9477004765740548,'Th_cru_598|Tcr_0748|YP_391018.1':0.6215315656296898,'Ha_nea_24|Hneap_0718|YP_003262614.1':0.5153335854557611,'Oc_sp._1554|GU3_13280|YP_005093159.1':0.6315340615405992,'Fe_bal_252|Fbal_1053|YP_003912336.1':0.6728807546626306,'Sh_pea_854|Spea_1379|YP_001501241.1':0.6632341604534842,'Co_psy_435|CPS_1520|YP_268262.1':0.8610019819666431,'Id_loi_7698|K734_05615|YP_008034620.1':0.8097882600517907,'Sh_loi_680|Shew_1384|YP_001093512.1':0.6902830389041711,'Sh_ama_634|Sama_2279|YP_928154.1':0.7081826294237019,'Sh_hal_1000|Shal_1466|YP_001673691.1':0.681320619254043,'Ps_sp._263|PCNPT3_10510|YP_007640878.1':0.6890025916113057,'De.aro.519-Daro_3542-YP_286741.1':2.1437781535290714,'De.sui.1553-Dsui_1719-YP_005027945.1':1.154574518398638,'De.aro.519-Daro_0736-YP_283962.1':1.1919141354112468,'Bu.sp..1548-BYI23_E001910-YP_004980139.1':1.587555525820323,'Ca_Acc_1097|CAP2UW1_3837|YP_003169016.1':1.3689567347245837,'Me.fla.531-Mfla_1929-YP_546037.1':1.2541622459342172,'Th.den.601-Tbd_1614-YP_315372.1':1.332038180568344,'Me.glu.1169-Msip34_0819-YP_003050594.1':1.2575996372538065,'Me.mob.1172-Mmol_0819-YP_003048256.1':1.5819785335664376,'Me.mob.1172-Mmol_1249-YP_003048682.1':1.2522969997004108,'Me.ver.167-M301_0900-YP_003673861.1':1.226227511472834,'Cu.tai.1273-RALTA_B0255-YP_001796691.1':1.4595850666163759,'Pa.sp..7915-X636_10155-REF_PRJNA230133|X636_10155':1.2430124852308415,'Se_liq_7747|M495_15335|YP_008231007.1':1.1521978000209647,'Se_pro_864|Spro_2979|YP_001479208.1':1.1797342219061346,'Se_mar_2276|SMWW4_v1c29840|YP_007406797.1':1.1521682389312782,'En_aer_1436|EAE_15555|YP_004593301.1':1.1976638132873934,'Se_ply_7729|M621_15250|YP_008159840.1':1.1430766567023662,'Ci_kos_578|CKO_01070|YP_001452649.1':1.1563321791553058,'Ci_rod_62|ROD_19301|YP_003365487.1':1.1947190732929944,'En_bac_2261|D782_1752|YP_007339933.1':1.193406535566467,'Es_fer_1173|EFER_1144|YP_002382306.1':1.2209256998064748,'En_sp._865|Ent638_2453|YP_001177173.1':1.1766549136140085,'Pe_atr_485|ECA1694|YP_049795.1':1.2021007191345376,'Di_zea_1140|Dd1591_1545|YP_003003878.1':1.2388426144319846,'Di_dad_1167|Dd703_1517|YP_002987139.1':1.2484556900115142,'Se_sp._7823|Ser39006_3195|YP_008523577.1':1.2384881031891906,'Pe_car_2091|PCC21_027120|YP_006647368.1':1.1745122559146737,'Pe_car_1139|PC1_2606|YP_003018172.1':1.1744845507084805,'Pr_mir_7791|BB2000_1758|REF_GibbsHarvard|BB2000_1758':1.3083476504365326,'Ye_ent_378|YE2570|YP_001006774.1':1.1413306042150668,'Pa_sp._297|Pat9b_1609|YP_004115482.1':1.2836165507162434,'Er_bil_197|EbC_25310|YP_003741909.1':1.2343335601542884,'Er_tas_1011|ETA_14700|YP_001907409.1':1.2025150220543783,'Th.int.154-Tint_1178-YP_003642898.1':1.2950815012228203,'Me_met_1418|Metme_3542|YP_004514407.1':1.699038118322073,'Fr_aur_1557|Fraau_2096|YP_005378162.1':1.0040631486233742,'Rh_sp._1523|R2APBS1_2979|YP_007591289.1':0.8705613147884392,'Ce_jap_1064|CJA_2140|YP_001982605.1':0.642100879697268,'Ga_gam_221|HDN1F_14800|YP_003810716.1':0.6914250282247936,'Ps_ful_1414|Psefu_1944|YP_004474011.1':0.6492966417998001,'Ps_stu_2049|PSJM300_05930|YP_006523618.1':0.7050744981771369,'Ps_bra_1384|PSEBR_a1499|YP_004352698.1':0.6765983789413972,'Th_ole_2361|TOL_2488|YP_007683124.1':0.6427613347641985,'Me_met_1418|Metme_4062|YP_004514914.1':0.6998040561894209,'Me_alc_1536|MEALZ_3158|YP_004918408.1':0.6583021646397194,'De.aut.1025-HRM2_37360-YP_002604958.1':0.5349922761863867,'Sy.aci.773-SYN_00962-YP_461243.1':0.6084678320694992,'De.alk.171-DaAHT2_1726-YP_003691037.1':0.47433133813041034,'Ps_sp._1241|PSM_B0429|YP_004065375.1':1.397919010986504,'De.afr.1402-Desaf_0124-YP_005050143.1':0.8427092210174352,'De.afr.1402-Desaf_0241-YP_005050258.1':0.7464300427073303,'De.bac.1102-Dbac_2856-YP_003159347.1':1.5950092789677297,'De.hyd.2254-DESAM_22692-YP_007327058.1':0.7373444626189606,'De.sal.1105-Desal_2598-YP_002992192.1':0.7118573835630264,'De.bac.1102-Dbac_3467-YP_003159955.1':0.6507761523371596,'De.mag.1146-DMR_23920-YP_002953769.1':0.6296691481873662,'De.gig.7839-DGI_1233-YP_008590258.1':0.6206338723300641):0.2264721043110253,'Bd.exo.2351-A11Q_305-YP_007644132.1':0.445479595327771,'Bd.exo.2351-A11Q_1205-YP_007645028.1':0.5019821970175465);
```
