## Supplementary Dataset S2 for "Repurposing a macromolecular machine: Architecture and evolution of the F7 chemosensory system": PhylogeneticTree-McpA-FigureS4B.nwk

```
#NEXUS
begin taxa;
	dimensions ntax=39;
	taxlabels
	'1125|Gammaproteobacteria/Alteromonadales/Alteromonadales genera incertae sedis|Teredinibacter turnerae T7901|Te_tur_1125|TERTU_1204|YP_003072781.1'
	'1301|Gammaproteobacteria/Xanthomonadales/Xanthomonadaceae|Pseudoxanthomonas suwonensis 11-1|Ps_suw_1301|Psesu_1530|YP_004146608.1'
	'1326|Gammaproteobacteria/Vibrionales/Vibrionaceae|Vibrio vulnificus CMCP6|Vi_vul_1326|VV2_1160|NP_763069.1'
	'1360|Gammaproteobacteria/Oceanospirillales/Marinomonas|Marinomonas mediterranea MMB-1|Ma_med_1360|Marme_1096|YP_004312207.1'
	'1395|Gammaproteobacteria/Alteromonadales/Alteromonadaceae|Glaciecola sp. 4H-3-7+YE-5|Gl_sp._1395|Glaag_2582|YP_004434791.1'
	'1413|Gammaproteobacteria/Alteromonadales/Alteromonadaceae|Alteromonas sp. SN2|Al_sp._1413|ambt_16755|YP_004468658.1'
	'1418|Gammaproteobacteria/Methylococcales/Methylococcaceae|Methylomonas methanica MC09|Me_met_1418|Metme_2161|YP_004513065.1'
	'1433|Gammaproteobacteria/Vibrionales/Vibrionaceae|Vibrio anguillarum 775|Vi_ang_1433|VAA_01909|YP_004577831.1'
	'1491|Gammaproteobacteria/Xanthomonadales/Xanthomonadaceae|Stenotrophomonas maltophilia JV3|St_mal_1491|BurJV3_1974|YP_004792525.1'
	'1502|Gammaproteobacteria/Xanthomonadales/Xanthomonadaceae|Xanthomonas axonopodis pv. citrumelo F1|Xa_axo_1502|XACM_2022|YP_004851592.1'
	'1515|Gammaproteobacteria/Alteromonadales/Alteromonadaceae|Glaciecola nitratireducens FR1064|Gl_nit_1515|GNIT_1661|YP_004871770.1'
	'1521|Gammaproteobacteria/Chromatiales/Chromatiaceae|Thiocystis violascens DSM 198|Th_vio_1521|Thivi_1219|YP_006413367.1'
	'1523|Gammaproteobacteria/Xanthomonadales/Xanthomonadaceae|Rhodanobacter sp. 2APBS1|Rh_sp._1523|R2APBS1_2961|YP_007591271.1'
	'1536|Gammaproteobacteria/Methylococcales/Methylococcaceae|Methylomicrobium alcaliphilum 20Z|Me_alc_1536|MEALZ_2878|YP_004918129.1'
	'1557|Gammaproteobacteria/Xanthomonadales/Xanthomonadaceae|Frateuria aurantia DSM 6220|Fr_aur_1557|Fraau_2042|YP_005378108.1'
	'1564|Gammaproteobacteria/Vibrionales/Vibrionaceae|Vibrio furnissii NCTC 11218|Vi_fur_1564|vfu_B00976|YP_005049497.1'
	'1795|Gammaproteobacteria/Vibrionales/Vibrionaceae|Vibrio cholerae O395|Vi_cho_1795|VC395_A1109|YP_002822175.1'
	'2353|Gammaproteobacteria/Xanthomonadales/Xanthomonadaceae|Xanthomonas citri subsp. citri Aw12879|Xa_cit_2353|XCAW_01830|YP_007649819.1'
	'2356|Gammaproteobacteria/Pseudomonadales/Pseudomonadaceae|Pseudomonas denitrificans ATCC 13867|Ps_den_2356|H681_00825|YP_007655587.1'
	'241|Gammaproteobacteria/Alteromonadales/Shewanellaceae|Shewanella baltica BA175|Sh_bal_241|Sbal175_2156|YP_006020726.1'
	'319|Gammaproteobacteria/Vibrionales/Vibrionaceae|Vibrio cholerae O1 biovar El Tor str. N16961|Vi_cho_319|VCA1088|NP_233469.1'
	'468|Gammaproteobacteria/Alteromonadales/Alteromonadaceae|Saccharophagus degradans 2-40|Sa_deg_468|Sde_3111|YP_528580.1'
	'479|Gammaproteobacteria/Pseudomonadales/Pseudomonadaceae|Pseudomonas aeruginosa PAO1|Ps_aer_479|PA0180|NP_248870.1'
	'481|Gammaproteobacteria/Alteromonadales/Shewanellaceae|Shewanella oneidensis MR-1|Sh_one_481|SO_2117|NP_717720.2'
	'584|Gammaproteobacteria/Xanthomonadales/Xanthomonadaceae|Xanthomonas oryzae pv. oryzae KACC 10331|Xa_ory_584|XOO2558|YP_201197.1'
	'598|Gammaproteobacteria/Thiotrichales/Piscirickettsiaceae|Thiomicrospira crunogena XCL-2|Th_cru_598|Tcr_0759|YP_391029.1'
	'65|Gammaproteobacteria/Xanthomonadales/Xanthomonadaceae|Xanthomonas albilineans GPE PC73|Xa_alb_65|XALc_1440|YP_003375935.1'
	'666|Gammaproteobacteria/Xanthomonadales/Xanthomonadaceae|Xanthomonas campestris pv. vesicatoria str. 85-10|Xa_cam_666|XCV2044|YP_363775.1'
	'679|Gammaproteobacteria/Alteromonadales/Shewanellaceae|Shewanella sp. ANA-3|Sh_sp._679|Shewana3_2222|YP_869857.1'
	'741|Gammaproteobacteria/Chromatiales/Ectothiorhodospiraceae|Halorhodospira halophila SL1|Ha_hal_741|Hhal_2159|YP_001003725.1'
	'746|Gammaproteobacteria/Oceanospirillales/Hahellaceae|Hahella chejuensis KCTC 2396|Ha_che_746|HCH_00449|YP_431784.1'
	'7713|Gammaproteobacteria/Pseudomonadales/Pseudomonadaceae|Pseudomonas resinovorans NBRC 106553|Ps_res_7713|PCA10_13920|YP_008101729.1'
	'7736|Gammaproteobacteria/Alteromonadales/Alteromonadaceae|Alteromonas macleodii str. Ionian Sea U7 |Al_mac_7736|I876_01950|YP_008194814.1'
	'7736|Gammaproteobacteria/Alteromonadales/Alteromonadaceae|Alteromonas macleodii str. Ionian Sea U7 |Al_mac_7736|I876_01990|YP_008194822.1'
	'7812|Gammaproteobacteria/Vibrionales/Vibrionaceae|Listonella anguillarum M3|Li_ang_7812|N175_16890|YP_008489685.1'
	'7850|Gammaproteobacteria/Vibrionales/Vibrionaceae|Vibrio nigripulchritudo|Vi_nig_7850|VIBNI_B0016|YP_008640928.1'
	'7891|Gammaproteobacteria/Pseudomonadales/Pseudomonadaceae|Pseudomonas aeruginosa PA1|Ps_aer_7891|PA1S_gp3694|REF_DMTMMU|PA1S_gp3694'
	'859|Gammaproteobacteria/Oceanospirillales/Marinomonas|Marinomonas sp. MWYL1|Ma_sp._859|Mmwyl1_3295|YP_001342135.1'
	'90|Gammaproteobacteria/Chromatiales/Chromatiaceae|Allochromatium vinosum DSM 180|Al_vin_90|Alvin_2234|YP_003444185.1'
;
end;

begin trees;
	tree tree_1 = [&R] ('1360|Gammaproteobacteria/Oceanospirillales/Marinomonas|Marinomonas mediterranea MMB-1|Ma_med_1360|Marme_1096|YP_004312207.1':0.480638,(('679|Gammaproteobacteria/Alteromonadales/Shewanellaceae|Shewanella sp. ANA-3|Sh_sp._679|Shewana3_2222|YP_869857.1':0.147479,('481|Gammaproteobacteria/Alteromonadales/Shewanellaceae|Shewanella oneidensis MR-1|Sh_one_481|SO_2117|NP_717720.2':0.231343,'241|Gammaproteobacteria/Alteromonadales/Shewanellaceae|Shewanella baltica BA175|Sh_bal_241|Sbal175_2156|YP_006020726.1':0.125261)[&label=87.0]:0.136438)[&label=100.0]:0.653949,'1395|Gammaproteobacteria/Alteromonadales/Alteromonadaceae|Glaciecola sp. 4H-3-7+YE-5|Gl_sp._1395|Glaag_2582|YP_004434791.1':0.714619,((('479|Gammaproteobacteria/Pseudomonadales/Pseudomonadaceae|Pseudomonas aeruginosa PAO1|Ps_aer_479|PA0180|NP_248870.1':1.0E-6,'7891|Gammaproteobacteria/Pseudomonadales/Pseudomonadaceae|Pseudomonas aeruginosa PA1|Ps_aer_7891|PA1S_gp3694|REF_DMTMMU|PA1S_gp3694':1.0E-6)[&label=100.0]:0.274265,'2356|Gammaproteobacteria/Pseudomonadales/Pseudomonadaceae|Pseudomonas denitrificans ATCC 13867|Ps_den_2356|H681_00825|YP_007655587.1':0.398001,'7713|Gammaproteobacteria/Pseudomonadales/Pseudomonadaceae|Pseudomonas resinovorans NBRC 106553|Ps_res_7713|PCA10_13920|YP_008101729.1':0.359671)[&label=100.0]:1.13681,(('1536|Gammaproteobacteria/Methylococcales/Methylococcaceae|Methylomicrobium alcaliphilum 20Z|Me_alc_1536|MEALZ_2878|YP_004918129.1':0.360531,'1418|Gammaproteobacteria/Methylococcales/Methylococcaceae|Methylomonas methanica MC09|Me_met_1418|Metme_2161|YP_004513065.1':0.580553)[&label=100.0]:0.618396,('1557|Gammaproteobacteria/Xanthomonadales/Xanthomonadaceae|Frateuria aurantia DSM 6220|Fr_aur_1557|Fraau_2042|YP_005378108.1':0.423033,'1523|Gammaproteobacteria/Xanthomonadales/Xanthomonadaceae|Rhodanobacter sp. 2APBS1|Rh_sp._1523|R2APBS1_2961|YP_007591271.1':0.378023)[&label=100.0]:1.39384,('1301|Gammaproteobacteria/Xanthomonadales/Xanthomonadaceae|Pseudoxanthomonas suwonensis 11-1|Ps_suw_1301|Psesu_1530|YP_004146608.1':0.152714,'65|Gammaproteobacteria/Xanthomonadales/Xanthomonadaceae|Xanthomonas albilineans GPE PC73|Xa_alb_65|XALc_1440|YP_003375935.1':0.10172,('584|Gammaproteobacteria/Xanthomonadales/Xanthomonadaceae|Xanthomonas oryzae pv. oryzae KACC 10331|Xa_ory_584|XOO2558|YP_201197.1':0.011421,(('1502|Gammaproteobacteria/Xanthomonadales/Xanthomonadaceae|Xanthomonas axonopodis pv. citrumelo F1|Xa_axo_1502|XACM_2022|YP_004851592.1':1.0E-6,'666|Gammaproteobacteria/Xanthomonadales/Xanthomonadaceae|Xanthomonas campestris pv. vesicatoria str. 85-10|Xa_cam_666|XCV2044|YP_363775.1':1.0E-6)[&label=74.0]:1.0E-6,'2353|Gammaproteobacteria/Xanthomonadales/Xanthomonadaceae|Xanthomonas citri subsp. citri Aw12879|Xa_cit_2353|XCAW_01830|YP_007649819.1':0.00507)[&label=83.0]:1.0E-6)[&label=99.0]:0.149465,'1491|Gammaproteobacteria/Xanthomonadales/Xanthomonadaceae|Stenotrophomonas maltophilia JV3|St_mal_1491|BurJV3_1974|YP_004792525.1':0.144809)[&label=100.0]:1.62064,('90|Gammaproteobacteria/Chromatiales/Chromatiaceae|Allochromatium vinosum DSM 180|Al_vin_90|Alvin_2234|YP_003444185.1':0.208662,'1521|Gammaproteobacteria/Chromatiales/Chromatiaceae|Thiocystis violascens DSM 198|Th_vio_1521|Thivi_1219|YP_006413367.1':0.364005)[&label=100.0]:1.54856,'598|Gammaproteobacteria/Thiotrichales/Piscirickettsiaceae|Thiomicrospira crunogena XCL-2|Th_cru_598|Tcr_0759|YP_391029.1':1.27169,('746|Gammaproteobacteria/Oceanospirillales/Hahellaceae|Hahella chejuensis KCTC 2396|Ha_che_746|HCH_00449|YP_431784.1':1.10449,('468|Gammaproteobacteria/Alteromonadales/Alteromonadaceae|Saccharophagus degradans 2-40|Sa_deg_468|Sde_3111|YP_528580.1':0.804187,'1125|Gammaproteobacteria/Alteromonadales/Alteromonadales genera incertae sedis|Teredinibacter turnerae T7901|Te_tur_1125|TERTU_1204|YP_003072781.1':0.636158)[&label=100.0]:0.668013)[&label=98.0]:0.979346,(('1564|Gammaproteobacteria/Vibrionales/Vibrionaceae|Vibrio furnissii NCTC 11218|Vi_fur_1564|vfu_B00976|YP_005049497.1':0.373799,(('1795|Gammaproteobacteria/Vibrionales/Vibrionaceae|Vibrio cholerae O395|Vi_cho_1795|VC395_A1109|YP_002822175.1':1.0E-6,'319|Gammaproteobacteria/Vibrionales/Vibrionaceae|Vibrio cholerae O1 biovar El Tor str. N16961|Vi_cho_319|VCA1088|NP_233469.1':1.0E-6)[&label=100.0]:0.403324,('1433|Gammaproteobacteria/Vibrionales/Vibrionaceae|Vibrio anguillarum 775|Vi_ang_1433|VAA_01909|YP_004577831.1':1.0E-6,'7812|Gammaproteobacteria/Vibrionales/Vibrionaceae|Listonella anguillarum M3|Li_ang_7812|N175_16890|YP_008489685.1':1.0E-6)[&label=100.0]:0.280882)[&label=90.0]:0.129578)[&label=88.0]:0.10461,('1326|Gammaproteobacteria/Vibrionales/Vibrionaceae|Vibrio vulnificus CMCP6|Vi_vul_1326|VV2_1160|NP_763069.1':0.464205,'7850|Gammaproteobacteria/Vibrionales/Vibrionaceae|Vibrio nigripulchritudo|Vi_nig_7850|VIBNI_B0016|YP_008640928.1':0.423454)[&label=59.0]:0.036971)[&label=100.0]:1.86827,'741|Gammaproteobacteria/Chromatiales/Ectothiorhodospiraceae|Halorhodospira halophila SL1|Ha_hal_741|Hhal_2159|YP_001003725.1':1.23468,'1515|Gammaproteobacteria/Alteromonadales/Alteromonadaceae|Glaciecola nitratireducens FR1064|Gl_nit_1515|GNIT_1661|YP_004871770.1':1.65246)[&label=79.0]:0.453289)[&label=100.0]:1.24025,('7736|Gammaproteobacteria/Alteromonadales/Alteromonadaceae|Alteromonas macleodii str. Ionian Sea U7 |Al_mac_7736|I876_01990|YP_008194822.1':0.421309,('7736|Gammaproteobacteria/Alteromonadales/Alteromonadaceae|Alteromonas macleodii str. Ionian Sea U7 |Al_mac_7736|I876_01950|YP_008194814.1':0.289037,'1413|Gammaproteobacteria/Alteromonadales/Alteromonadaceae|Alteromonas sp. SN2|Al_sp._1413|ambt_16755|YP_004468658.1':0.263936)[&label=100.0]:0.234121)[&label=100.0]:0.915205)[&label=100.0]:0.470497,'859|Gammaproteobacteria/Oceanospirillales/Marinomonas|Marinomonas sp. MWYL1|Ma_sp._859|Mmwyl1_3295|YP_001342135.1':0.365025);
end;

begin figtree;
	set appearance.backgroundColorAttribute="Default";
	set appearance.backgroundColour=#ffffff;
	set appearance.branchColorAttribute="User selection";
	set appearance.branchColorGradient=false;
	set appearance.branchLineWidth=1.0;
	set appearance.branchMinLineWidth=0.0;
	set appearance.branchWidthAttribute="Fixed";
	set appearance.foregroundColour=#000000;
	set appearance.hilightingGradient=false;
	set appearance.selectionColour=#2d3680;
	set branchLabels.colorAttribute="User selection";
	set branchLabels.displayAttribute="Branch times";
	set branchLabels.fontName="Abadi MT Condensed Extra Bold";
	set branchLabels.fontSize=8;
	set branchLabels.fontStyle=0;
	set branchLabels.isShown=false;
	set branchLabels.significantDigits=4;
	set layout.expansion=0;
	set layout.layoutType="RECTILINEAR";
	set layout.zoom=0;
	set legend.attribute=null;
	set legend.fontSize=10.0;
	set legend.isShown=false;
	set legend.significantDigits=4;
	set nodeBars.barWidth=4.0;
	set nodeBars.displayAttribute=null;
	set nodeBars.isShown=false;
	set nodeLabels.colorAttribute="User selection";
	set nodeLabels.displayAttribute="Node ages";
	set nodeLabels.fontName="Abadi MT Condensed Extra Bold";
	set nodeLabels.fontSize=10;
	set nodeLabels.fontStyle=0;
	set nodeLabels.isShown=false;
	set nodeLabels.significantDigits=4;
	set nodeShape.colourAttribute=null;
	set nodeShape.isShown=false;
	set nodeShape.minSize=10.0;
	set nodeShape.scaleType=Width;
	set nodeShape.shapeType=Circle;
	set nodeShape.size=4.0;
	set nodeShape.sizeAttribute=null;
	set polarLayout.alignTipLabels=false;
	set polarLayout.angularRange=0;
	set polarLayout.rootAngle=0;
	set polarLayout.rootLength=100;
	set polarLayout.showRoot=true;
	set radialLayout.spread=0.0;
	set rectilinearLayout.alignTipLabels=false;
	set rectilinearLayout.curvature=0;
	set rectilinearLayout.rootLength=100;
	set scale.offsetAge=0.0;
	set scale.rootAge=1.0;
	set scale.scaleFactor=1.0;
	set scale.scaleRoot=false;
	set scaleAxis.automaticScale=true;
	set scaleAxis.fontSize=8.0;
	set scaleAxis.isShown=false;
	set scaleAxis.lineWidth=1.0;
	set scaleAxis.majorTicks=1.0;
	set scaleAxis.origin=0.0;
	set scaleAxis.reverseAxis=false;
	set scaleAxis.showGrid=true;
	set scaleBar.automaticScale=true;
	set scaleBar.fontSize=10.0;
	set scaleBar.isShown=true;
	set scaleBar.lineWidth=1.0;
	set scaleBar.scaleRange=0.0;
	set tipLabels.colorAttribute="User selection";
	set tipLabels.displayAttribute="Names";
	set tipLabels.fontName="Abadi MT Condensed Extra Bold";
	set tipLabels.fontSize=14;
	set tipLabels.fontStyle=0;
	set tipLabels.isShown=true;
	set tipLabels.significantDigits=4;
	set trees.order=true;
	set trees.orderType="decreasing";
	set trees.rooting=true;
	set trees.rootingType="User Selection";
	set trees.transform=true;
	set trees.transformType="cladogram";
end;
```
