## Supplementary Dataset S2 for "Repurposing a macromolecular machine: Architecture and evolution of the F7 chemosensory system": PhylogeneticTree-Organism-FigureS2.nwk

```
((((((((((((((((((((Es_fer_1173:0.00110657,Es_col_1851:8.8498E-4):2.20887E-4,Sh_fle_1325:0.00332832):2.17822E-4,(Sh_son_615:0.00287747,Sh_boy_713:0.00110622):2.23715E-4):0.0162436,(Sa_bon_1474:0.00900571,Sa_ent_7669:0.0113096):0.00655882):0.00374399,Ci_rod_62:0.0112174):0.00393547,Ci_kos_578:0.00988966):0.00900088,(((En_clo_2439:0.0470127,En_asb_1498:0.00365879):0.00605305,'En_sp._865':0.0264775):0.0230195,(En_aer_1436:0.026912,En_bac_2261:0.0145039):0.00673311):0.00481233):0.011539,(Cr_sak_579:0.00376769,Cr_tur_6:0.0061637):0.0240264):0.0367742,((((('Er_sp._1801':0.00414076,Er_pyr_5:0.0107492):0.00513373,Er_amy_123:0.0108165):0.00361978,Er_tas_1011:0.00911374):0.0255137,Er_bil_197:0.0348186):0.0282282,((Pa_ana_119:0.021113,Pa_vag_184:0.0224176):0.0152882,'Pa_sp._297':0.0264648):0.0268463):0.0218146):0.0143444,(((((((Mo_mor_2189:0.0757162,Pr_mir_7791:0.0829764):0.0162229,Pr_stu_1965:0.0633572):0.0269638,(Xe_bov_105:0.099958,Xe_nem_162:0.0256884):0.0146274):0.0142772,(Ph_lum_1262:0.0232409,Ph_asy_1114:0.0146119):0.0274893):0.062698,((Ye_pes_806:6.8672E-4,Ye_pse_1069:1.94786E-4):0.0132883,Ye_ent_378:0.0134367):0.0362856):0.0144154,((((('Se_sp._1408':9.39053E-7,Se_ply_1407:9.39053E-7):0.00913099,Se_pro_864:0.0100552):0.00607603,Se_liq_7747:0.00694411):0.0130909,Se_mar_2276:0.0502734):0.0237881,('Ra_sp._1320':0.00392212,Ra_aqu_1621:0.00318381):0.0433025):0.0101543):0.0151081,((((Pe_was_23:4.42103E-4,'Pe_sp._2320':2.2166E-4):0.00510809,Pe_atr_485:0.0128545):0.002527,Pe_car_2091:0.00492127):0.0324606,(Di_dad_1167:0.036911,Di_zea_1140:0.0234699):0.0296125):0.0204417):0.0119659):0.0185971,(Ed_tar_2349:0.00358834,Ed_ict_1187:0.0249852):0.0543147):0.159572,(((((((((Vi_cho_319:3.1569E-4,Vi_cho_1795:0.00255444):0.0410392,Vi_fur_1564:0.0635744):0.0216121,(Li_ang_7812:9.39053E-7,Vi_ang_1433:9.08893E-4):0.0517527):0.0252103,Vi_vul_1326:0.0260982):0.0203634,((Vi_alg_7663:0.0104552,'Vi_sp._1583':0.0139547):0.00784337,(Vi_har_976:9.39053E-7,Vi_cam_7824:0.0460147):0.00839459):0.013557):0.0227072,Vi_nig_7850:0.0723068):0.0357964,Vi_spl_1162:0.0393454):0.0366487,(Al_sal_1118:0.0428442,Vi_fis_588:0.0197274):0.0353576):0.0310719,Ph_pro_1331:0.083972):0.131119):0.04271,(((Ae_hyd_811:0.00858119,Ae_ver_1387:0.0130832):0.00749478,Ae_sal_818:0.0144858):0.147144,'Oc_sp._1554':0.137891):0.0614702):0.0216795,(((((((Sh_vio_130:0.0579005,Sh_sed_917:0.0209645):0.00774178,Sh_woo_862:0.0212421):0.019659,((Sh_hal_1000:0.0139994,Sh_pea_854:0.012755):0.0221382,Sh_pie_874:0.0210237):0.0215804):0.0336149,Sh_loi_680:0.0426714):0.0469536,(((('Sh_sp._679':0.00976794,Sh_one_481:0.00783804):0.0213903,Sh_put_1834:0.00715987):0.00934564,Sh_bal_241:0.0153332):0.0334208,(Sh_fri_638:0.0490755,Sh_den_637:0.0374029):0.0380048):0.0287808):0.0290887,Sh_ama_634:0.0690636):0.1378,Fe_bal_252:0.1708):0.0443395):0.0460895,'Ps_sp._263':0.319876):0.0392748,(('Ps_sp._1241':0.0153797,Ps_hal_721:0.0329758):0.206765,Co_psy_435:0.272786):0.047616):0.0321989,Id_loi_7698:0.261981):0.028836,((('Gl_sp._1395':0.0142422,Ps_atl_647:0.00997721):0.0787417,Gl_psy_2324:0.150566):0.0578543,((Al_mac_7736:0.0420846,'Al_sp._1413':0.0421934):0.0819266,Gl_nit_1515:0.194807):0.0294952):0.116144):0.0830551,Vi_par_7758:1.20175):0.0276886,(((((((((((((((Ps_flu_1995:0.051469,Ps_poa_2278:0.0106654):0.0047502,'Ps_sp._7926':0.00640879):0.0236832,Ps_bra_1384:0.0203378):0.0104521,Ps_pro_475:0.0171959):0.0111793,Ps_syr_472:0.0429951):0.0277898,((Ps_put_1896:0.00629444,Ps_mon_7931:0.00512783):0.00829433,Ps_ent_821:0.0143439):0.0516999):0.0490212,(Ps_men_863:0.0441577,Ps_ful_1414:0.0472526):0.0245579):0.0191018,(Az_vin_2457:0.0804873,Ps_stu_1925:0.0550513):0.0200618):0.0157046,Ps_res_7713:0.0574796):0.0175534,((Ps_aer_7891:0.00152539,Ps_aer_479:2.74681E-4):0.0385333,Ps_den_2356:0.0559324):0.026478):0.261525,(((Te_tur_1125:0.15041,Sa_deg_468:0.147382):0.086234,Si_aga_2165:0.317294):0.0361339,Ce_jap_1064:0.198396):0.14739):0.039821,((((((Ma_aqu_1195:6.59398E-4,Ma_hyd_1970:0.00203967):0.045615,Ma_adh_1873:0.0369624):0.0223233,'Ma_sp._2059':0.108668):0.186714,Ha_che_746:0.270065):0.0757583,(Ch_sal_1330:0.106012,Ha_elo_246:0.0957042):0.273986):0.0305464,(((Ma_pos_1412:0.0305446,'Ma_sp._859':0.046805):0.0510143,Ma_med_1360:0.0539972):0.252439,Th_ole_2361:0.336655):0.0752486):0.0280477):0.0432638,(((((Ac_ole_189:0.00806101,Ac_cal_1579:0.00189751):0.00664889,Ac_bau_1036:0.0102098):0.196578,((Ps_arc_517:0.0165155,Ps_cry_692:0.015809):0.117466,'Ps_sp._735':0.0928857):0.259875):0.288712,Ga_gam_221:0.391986):0.0515847,(Al_die_2140:0.102439,Al_bor_591:0.123701):0.261461):0.0522576):0.0703171,((((((((((((((Xa_cam_666:0.00260205,Xa_axo_1502:0.00200617):0.00496027,Xa_cit_2353:0.00739717):0.00908863,Xa_ory_584:0.0262488):0.0714453,Xa_alb_65:0.0935139):0.0203244,St_mal_1491:0.0927613):0.0095801,Xy_fas_1880:0.320416):0.0259626,Ps_spa_1532:0.150762):0.034691,Ps_suw_1301:0.094337):0.192668,('Rh_sp._1523':0.117016,Fr_aur_1557:0.160338):0.204956):0.29254,Ha_nea_24:0.530699):0.0513061,(Di_nod_329:0.750764,Ac_cal_1481:0.713087):0.0929219):0.048345,((Ha_hal_741:0.328915,Al_ehr_738:0.217368):0.193911,('Th_sp._94':0.368961,Th_sul_1083:0.226614):0.125088):0.0450037):0.0378158,((((Me_met_1418:0.214549,Me_alc_1536:0.148038):0.19655,Me_cap_311:0.385):0.11316,(Al_vin_90:0.0838341,Th_vio_1521:0.124124):0.320892):0.0482168,(((Ni_wat_192:0.0359795,Ni_oce_707:0.0299322):0.0979821,Ni_hal_118:0.0718101):0.259151,'Me_sp._1985':0.394315):0.116094):0.0305125):0.0524191,(Th_cru_598:0.494962,Le_lon_93:0.720158):0.0785834):0.0599553):0.0807907,Ka_kor_1098:0.386232):0.0276886);
```
