## Supplementary Dataset S2 for "Repurposing a macromolecular machine: Architecture and evolution of the F7 chemosensory system": RAxML_bipartitions_50coll.CheY.cog.cogs.1.cog.cogs.all.linsi.rec.nwk

```
(Ga_cap_219|Galf_1016|YP_003846810.1-COG1:0.00866723899875682,Si.lit.117-Slit_0549-YP_003523176.1-COG1:0.21068259173622722,Ga_cap_219|Galf_1775|YP_003847550.1-COG1:0.11197010274465159,(Ch_sal_1330|Csal_2018|YP_574068.1-COG1:0.30159072813115007,((Ni.eut.687-Neut_1276-YP_747493.1-COG1:0.04517141612812344,Ni.eur.331-NE1923-NP_841945.1-COG1:1.00000050002909E-6)92.0:0.0634206383259996,(Ni.sp..294-NAL212_2370-YP_004295353.1-COG1:0.05191293305835258,Ni.sp..1466-Nit79A3_1634-YP_004694850.1-COG1:0.04798679379400111)92.0:0.10786599684923051)85.0:0.3036798281245313,De.aro.519-Daro_0736-YP_283962.1-COG1:0.4050331640322353,De.sui.1553-Dsui_1719-YP_005027945.1-COG1:0.4035050753463806,Ca_Acc_1097|CAP2UW1_3837|YP_003169016.1-COG1:0.46760294060230323,(Th.sp..990-Tmz1t_3223-YP_002890195.1-COG1:0.10246478812990652,Az.sp..1267-azo1460-YP_932964.1-COG1:0.0680402074842194,Az.sp..2317-AZKH_3267-YP_007552532.1-COG1:0.061639843468215466)59.0:0.37471306446541797,De.aro.519-Daro_3542-YP_286741.1-COG69:1.4475913892876946,(He.ser.194-Hsero_1555-YP_003774976.1-COG1:0.056814578099553426,He.ser.194-Hsero_1976-YP_003775385.1-COG1:0.08450565530116226)100.0:0.812424861696627,Me.fla.531-Mfla_1929-YP_546037.1-COG1:0.4085689669634541,(He_ars_651|HEAR1307|YP_001099607.1-COG1:1.00000050002909E-6,(Ja_sp._804|mma_2090|YP_001353780.1-COG1:0.01989501410698453,He.ser.194-Hsero_2023-YP_003775431.1-COG1:0.08129854148409055)61.0:0.010545463523457307)95.0:0.4414348512243833,Me.glu.1169-Msip34_0819-YP_003050594.1-COG1:0.46692519952324874,Me.ver.167-M301_0900-YP_003673861.1-COG1:0.49317734791064305,Me.mob.1172-Mmol_1249-YP_003048682.1-COG1:0.481830649682611,Me.mob.1172-Mmol_0819-YP_003048256.1-COG1:0.8308549691627749,Th.den.601-Tbd_1614-YP_315372.1-COG1:0.43542926279584704,Ra_pic_870|Rpic_4055|YP_001892585.1-COG1:0.5813461894011125,Pa.sp..7915-X636_10155-REF_PRJNA230133|X636_10155-COG1:0.38647706077633426,(Bu.gla.1383-bgla_1g02050-YP_004358859.1-COG1:0.012720809053726786,((Bu.pse.700-BURPS668_3849-YP_001060843.1-COG1:2.00000100005818E-6,Bu.tha.547-BTH_I3176-YP_443670.1-COG1:2.00000100005818E-6,Bu.pse.284-GBP346_A4035-YP_002898691.1-COG1:1.00000050002909E-6)99.0:0.010588727491865598,Bu.phy.851-Bphy_2968-YP_001859184.1-COG1:0.030559275439318488)75.0:0.025328298880791387)100.0:0.5002813562439297,Pu.sp..1391-PT7_0755-YP_004415919.1-COG1:0.4957202774817481,((Bo.pet.1281-Bpet2107-YP_001630716.1-COG1:0.02026766377015554,(Bo.bro.314-BB2551-NP_889090.1-COG1:1.00000050002909E-6,Bo_per_2113|BN118_1447|YP_006626089.1-COG1:1.00000050002909E-6)97.0:0.012337599002138367)72.0:0.01816958304469045,Ac_xyl_7922|AX27061_2430|REF_ETEC|AX27061_2430-COG1:0.04157566795473248)87.0:0.5309476988400686,Cu.tai.1273-RALTA_B0255-YP_001796691.1-COG1:0.6419453457281558,((Le.cho.983-Lcho_0999-YP_001790035.1-COG1:0.11979739193876693,Ru.gel.1696-RGE_17080-YP_005436548.1-COG1:0.047340540187022315)91.0:0.11615913124330308,(Ve.eis.839-Veis_4423-YP_999144.1-COG1:0.036923508277506886,Ac.ebr.1110-Dtpsy_3090-YP_002554523.1-COG1:0.08924158902100446,De.sp..1410-DelCs14_0547-YP_004485941.1-COG1:0.10850849198108765,(Ca.Sym.7859-Cenrod_1299-REF_UCNUF|Cenrod_1299-COG1:0.0816645913921805,Rh.fer.682-Rfer_3704-YP_524935.1-COG1:0.050639625223249905)69.0:0.16800470572940687,Ac.ave.50-Acav_4305-YP_004236756.1-COG1:0.05795661779228109)87.0:0.13683027651949098)98.0:0.41239256920459055,(Xe_nem_162|XNC1_1616|YP_003711877.1-COG1:0.034489403467363275,Xe_bov_105|XBJ1_1927|YP_003467831.1-COG1:0.035476746278038096)98.0:0.3255286711840507,(Pr_stu_1965|S70_18155|YP_006218128.1-COG1:0.02155826835343626,Mo_mor_2189|MU9_1766|YP_007505185.1-COG1:0.03465439195874836)100.0:0.33713365038314813,(Ra_aqu_1678|Q7S_08980|YP_005401601.1-COG1:1.00000050002909E-6,Ra_aqu_1621|Rahaq2_1878|YP_005199884.1-COG1:2.00000100005818E-6,Ra_sp._1320|Rahaq_1834|YP_004212579.1-COG1:2.00000100005818E-6)98.0:0.28446713215162833,(Er_amy_120|EAMY_2087|YP_003531445.1-COG1:1.00000050002909E-6,Er_amy_123|EAM_2023|YP_003539102.1-COG1:1.00000050002909E-6)98.0:0.33266290795087633,(Pa_vag_184|Pvag_1720|YP_003931357.1-COG1:0.008012303414467757,(Pa_ana_119|PANA_2224|YP_003520519.1-COG1:1.00000050002909E-6,Pa_ana_1959|PAGR_g1872|YP_005992607.1-COG1:1.00000050002909E-6)75.0:1.00000050002909E-6)91.0:0.3814892254306511,Er_bil_197|EbC_25310|YP_003741909.1-COG1:0.32605132127634895,(Er_amy_120|EAMY_2698|YP_003532053.1-COG1:1.00000050002909E-6,Er_amy_123|EAM_2584|YP_003539653.1-COG1:1.00000050002909E-6)100.0:0.524414568644849,Ye_ent_378|YE2570|YP_001006774.1-COG1:0.25044707658658566,(Ye_pse_1069|YPK_1758|YP_001720502.1-COG1:3.00000150008727E-6,Ye_pes_318|YPO1680|YP_002346685.1-COG1:3.00000150008727E-6,Ye_pes_807|YPN_1951|YP_647880.1-COG1:3.00000150008727E-6,Ye_pes_806|YPA_1842|YP_651753.1-COG1:3.00000150008727E-6,Ye_pse_585|YPTB2397|YP_070911.1-COG1:1.00000050002909E-6)91.0:0.2510406835461912,Se_liq_7747|M495_15335|YP_008231007.1-COG1:0.24639980325394892,Ed_ict_1187|NT01EI_1465|YP_002932886.1-COG1:0.3026448958246958,En_aer_1436|EAE_15555|YP_004593301.1-COG1:0.2866167578561831,Se_mar_2276|SMWW4_v1c29840|YP_007406797.1-COG1:0.24637613697591476,Pe_car_1139|PC1_2606|YP_003018172.1-COG1:0.2669152424856942,Se_sp._7823|Ser39006_3195|YP_008523577.1-COG1:0.30481619349489525,Di_dad_1167|Dd703_1517|YP_002987139.1-COG1:0.2928204824281573,(En_sp._865|Ent638_2453|YP_001177173.1-COG1:0.016377052471350274,(((Sa_ent_915|SNSL254_A2076|YP_002041182.1-COG1:1.00000050002909E-6,Sa_bon_1474|SBG_1752|YP_004730606.1-COG1:2.00000100005818E-6,Sa_ent_7669|TY21A_04895|YP_007925299.1-COG1:2.00000100005818E-6)90.0:0.016072162607957553,(Es_col_1851|LF82_0300|YP_002556764.1-COG1:3.00000150008727E-6,Sh_fle_794|SFV_1928|YP_689382.1-COG1:4.00000200011636E-6,Es_col_1990|CDCO157_2427|YP_006313292.1-COG1:4.00000200011636E-6,Sh_fle_1325|SF1931|NP_707777.1-COG1:3.00000150008727E-6,Es_col_423|Z2936|NP_288319.1-COG1:4.00000200011636E-6,Sh_son_615|SSON_1235|YP_310187.1-COG1:4.00000200011636E-6,Es.col.1893-i14_2114-YP_006154224.1-COG1:0.008162445264773305)82.0:0.00805333029224815)83.0:0.008622207738235448,(En.clo.2036-A3UG_14045-YP_006478237.1-COG1:0.022592222175868808,(Cr_sak_579|ESA_01352|YP_001437448.1-COG1:1.00000050002909E-6,Cr_sak_2287|CSSP291_06625|YP_007440211.1-COG1:1.00000050002909E-6)100.0:0.02097799927600281)78.0:0.02074546208173846)66.0:0.0163225166071316)60.0:0.28039534515238984,Th.int.154-Tint_1178-YP_003642898.1-COG1:0.667195700188596,Sh_pie_874|swp_1539|YP_002310910.1-COG1:0.4836170135979915,((Th_sul_1083|Tgr7_1339|YP_002513411.1-COG1:0.08661488066551659,Th_sp._94|TK90_1176|YP_003460421.1-COG1:0.02179471759957232)65.0:0.03089108317732749,(Al_vin_90|Alvin_2921|YP_003444857.1-COG1:0.06292495773563303,Th_vio_1521|Thivi_0376|YP_006412570.1-COG1:0.02310345502815693)72.0:0.06014254726624997)57.0:0.6668483263264896,Ce_jap_1064|CJA_2140|YP_001982605.1-COG1:0.7114635965334294,(Sa_deg_468|Sde_2163|YP_527635.1-COG1:0.07193161138087173,Te_tur_1125|TERTU_1365|YP_003072921.1-COG1:0.044085615973976255,Si_aga_2165|M5M_02440|YP_006915437.1-COG1:0.046150824573948535)74.0:0.6981321188077623,Ps_den_2356|H681_09075|YP_007657229.1-COG1:0.743105158047054,(Ps_syr_472|Psyr_3436|YP_236506.1-COG1:0.04210383622576197,Ps_syr_490|PSPTO_1980|NP_791803.1-COG1:0.007453607150545796)96.0:0.8473334066989426,(Ps.flu.1633-PSF113_1586-YP_005207005.1-COG1:0.008267605772804418,(Ps_pro_475|PFL_1668|YP_258794.1-COG1:1.00000050002909E-6,Ps_pro_7691|PFLCHA0_c17060|YP_007998998.1-COG1:1.00000050002909E-6)61.0:1.00000050002909E-6)100.0:0.8807535530186235,(Ps_stu_2049|PSJM300_05930|YP_006523618.1-COG1:0.033716329169626705,Ps_stu_1925|PSTAA_2678|YP_005939299.1-COG1:1.00000050002909E-6)67.0:0.8002909162800192,Ps.men.1382-MDS_1870-YP_004379653.1-COG1:0.7838143945130953,((Ps.aer.7936-SCV20265_3966-REF_BOB001_SCV20265|SCV20265_3966-COG1:3.00000150008727E-6,Ps_aer_7914|U769_18480|REF_PRJNA225944|U769_18480-COG1:3.00000150008727E-6,Ps_res_7713|PCA10_39800|YP_008104317.1-COG1:2.00000100005818E-6,Ps_aer_7891|PA1S_gp5038|REF_DMTMMU|PA1S_gp5038-COG1:1.00000050002909E-6)66.0:1.00000050002909E-6,Ps_aer_479|PA1456|NP_250147.1-COG1:1.00000050002909E-6)66.0:0.7594744328066736,(Me_met_1418|Metme_4062|YP_004514914.1-COG1:0.08183021462909223,(Me_sp._1986|Q7C_1265|YP_006293102.1-COG1:0.039551084809125614,Me_sp._1985|Q7A_2946|YP_006297368.1-COG1:0.004226340168253774)96.0:0.17156945194696796,Al_ehr_738|Mlg_0986|YP_741829.1-COG1:0.16590041607803183,Me_alc_1536|MEALZ_3158|YP_004918408.1-COG1:0.06643749203612993)53.0:0.8671578755191567,Ha_nea_24|Hneap_0718|YP_003262614.1-COG1:0.9557655431206349,((Ma_adh_1873|HP15_2301|YP_005885993.1-COG1:0.008671822375727882,(Ma_aqu_1195|Maqu_1974|YP_959242.1-COG1:1.00000050002909E-6,Ma_hyd_1970|MARHY1330|YP_005429231.1-COG1:1.00000050002909E-6)90.0:0.007868715376141136)92.0:0.051722035578303925,Ha_che_746|HCH_05170|YP_436273.1-COG1:0.0387773466282161)66.0:0.7806388859031252,Oc_sp._1554|GU3_13280|YP_005093159.1-COG1:0.5845076651265837,(Ae_ver_1387|B565_1117|YP_004391769.1-COG1:0.008332336043662288,(Ae_sal_818|ASA_1355|YP_001141205.1-COG1:0.008329734418248167,Ae_hyd_811|AHA_1383|YP_855922.1-COG1:1.00000050002909E-6)50.0:1.00000050002909E-6)80.0:0.5694262271036824,((Xa_axo_1502|XACM_1953|YP_004851524.1-COG1:3.00000150008727E-6,Xa_cam_666|XCV1976|YP_363707.1-COG1:3.00000150008727E-6,Xa_cit_2353|XCAW_01898|YP_007649887.1-COG1:2.00000100005818E-6,Xa_ory_584|XOO2622|YP_201261.1-COG1:1.00000050002909E-6)98.0:0.039677947469494136,Xa_alb_65|XALc_1378|YP_003375873.1-COG1:0.02652830812903202)98.0:0.753407262404383,(Ph_pro_1331|PBPRA0940|YP_129153.1-COG1:0.06963705293833439,(Vi_cho_319|VC2065|NP_231697.1-COG1:2.00000100005818E-6,Vi_cho_1795|VC395_2180|YP_002820408.1-COG1:2.00000100005818E-6,Vi.cho.1179-VCD_002301-YP_002878038.1-COG1:1.00000050002909E-6)85.0:0.036040068743428945,Vi_nig_7850|VIBNI_A0743|YP_008620060.1-COG1:0.03183573743668844,(Al_sal_1118|VSAL_I2289|YP_002263651.1-COG1:0.009465487728753394,Vi_fis_588|VF_1833|YP_205216.1-COG1:1.00000050002909E-6)92.0:0.05128933322666523,(Vi_spl_1162|VS_0841|YP_002416462.1-COG1:0.018544180418895845,(Vi_par_491|VP2231|NP_798610.1-COG1:2.00000100005818E-6,Vi_par_7758|M634_13555|REF_PRJNA203445|M634_13555-COG1:2.00000100005818E-6,Vi_par_7758|M636_10765|REF_PRJNA203445|M636_10765-COG1:1.00000050002909E-6)87.0:0.008598310550316034)57.0:0.01980938595905976)73.0:0.5717087021607219,((Sh_sp._677|Shewmr7_1367|YP_737423.1-COG1:2.00000100005818E-6,Sh_one_481|SO_3209|NP_718764.1-COG1:2.00000100005818E-6,Sh_sp._679|Shewana3_1360|YP_869000.1-COG1:1.00000050002909E-6)86.0:1.00000050002909E-6,(Sh_fri_638|Sfri_1200|YP_749891.1-COG1:0.008722005176487288,(Sh_bal_241|Sbal175_1448|YP_006020031.1-COG1:1.00000050002909E-6,Sh.bal.1881-Sbal117_3046-YP_006038228.1-COG1:1.00000050002909E-6)69.0:1.00000050002909E-6)76.0:1.00000050002909E-6)75.0:0.49911832974552983,Sh_ama_634|Sama_2279|YP_928154.1-COG1:0.5000184624497996,(Id_loi_7698|K734_05615|YP_008034620.1-COG1:0.054429055083142025,Co_psy_435|CPS_1520|YP_268262.1-COG1:0.0922908402263738)70.0:0.5158828132579878,(Ps_hal_721|PSHAa0810|YP_339334.1-COG1:0.009845835529473004,Ps_sp._1241|PSM_A2238|YP_004069304.1-COG1:0.023598004397053687)99.0:0.5825705873178525,(((Gl_sp._1395|Glaag_1299|YP_004433528.1-COG1:0.01792206947997389,Gl_psy_2324|C427_3651|YP_007545107.1-COG1:0.01903855967559319)90.0:0.032013050114934764,Gl_nit_1515|GNIT_2346|YP_004872436.1-COG1:0.021033186182727506)79.0:0.014402799093934777,((Al_mac_283|MASE_04940|YP_006747091.1-COG1:1.00000050002909E-6,Al_mac_7736|I876_05440|YP_008195500.1-COG1:2.00000100005818E-6,Al.mac.7733-I634_05465-YP_008175221.1-COG1:4.00000200011636E-6,Al.mac.7731-I607_05145-YP_008171091.1-COG1:5.00000250014545E-6,Al.mac.2141-AMBLS11_05055-YP_006824054.1-COG1:5.00000250014545E-6,Al.mac.2142-AMBAS45_05170-YP_006801993.1-COG1:3.00000150008727E-6)75.0:0.012075102380725622,Al_sp._1413|ambt_13200|YP_004467960.1-COG1:0.005674708614359742)74.0:0.02451441101426502)65.0:0.5004874950491628,((Az.bra.1949-AZOBR_180120-YP_005032412.1-COG1:1.00000050002909E-6,(Az.lip.1562-AZOLI_1914-YP_005039397.1-COG1:1.00000050002909E-6,Az.sp..91-AZL_019620-YP_003449144.1-COG1:1.00000050002909E-6)91.0:0.018143488875169384)100.0:0.1839172408979058,(Ph.zuc.977-PHZ_c3233-YP_002132071.1-COG1:0.38416816495894357,((Br.jap.1728-BJ6T_18100-YP_005606679.1-COG1:0.0258680081498709,Br.sp..969-BRADO6065-YP_001207933.1-COG1:0.0595599168947635,((Rh.pal.727-RPC_0897-YP_530786.1-COG1:0.007863107310260839,Rh.pal.728-RPE_0920-YP_779856.1-COG1:0.03365898303020333)85.0:0.037093206111037044,Rh.pal.1322-RPA1175-NP_946526.1-COG1:0.01817191470999249)73.0:0.04477552750504511)61.0:0.02657561944129095,Br.sp..969-BRADO7008-YP_001208809.1-COG1:0.11650843133108923)57.0:0.13533450902544825,Me.rad.922-Mrad2831_5541-YP_001758169.1-COG114:1.630874662070173,Hi.bal.1168-Hbal_0979-YP_003059370.1-COG1:0.2767138128937035,Me.rad.922-Mrad2831_0885-YP_001753578.1-COG1:0.2748679336928658)59.0:0.174938544205081,(Ma.gry.7927-MGMSR_3710-YP_008939579.1-COG1:0.07465425641084936,(Rh.pho.1743-RSPPHO_00208-YP_005415804.1-COG1:0.00904543348313484,Rh.rub.335-Rru_A2837-YP_427921.1-COG1:0.032278920362847886)92.0:0.06467042192364791)86.0:0.16654482561681197)75.0:0.6373696096477816,De.alk.955-Dalk_0659-YP_002429832.1-COG1:0.699955279647783,De.aut.1025-HRM2_37360-YP_002604958.1-COG1:0.8286818737752464,De.ala.477-Dde_0384-YP_386880.1-COG1:0.9980405745096524,(De.vul.1850-Deval_2984-YP_005703764.1-COG1:1.00000050002909E-6,De.vul.330-DVU3228-YP_012438.1-COG1:1.00000050002909E-6)100.0:1.0860981005038766,De.vul.1039-DvMF_2010-YP_002436421.1-COG1:1.0243152092526275,De.mag.1146-DMR_23920-YP_002953769.1-COG1:1.0709817117644571,De.bac.1102-Dbac_3467-YP_003159955.1-COG1:1.0381698738002902,((De.pie.2307-BN4_10179-YP_007492570.1-COG1:0.05424607426680876,De.des.1340-DND132_0664-YP_005166683.1-COG1:0.03434473687119959)54.0:0.008428787413795014,De.aes.56-Daes_1361-YP_004121121.1-COG1:0.02342723358647149)93.0:1.0525747140167272,(De.hyd.2254-DESAM_22692-YP_007327058.1-COG1:0.025225027125247403,De.sal.1105-Desal_2598-YP_002992192.1-COG1:0.015236020884241672)91.0:1.0853033921092965,De.afr.1402-Desaf_0241-YP_005050258.1-COG1:1.1457948129694318,De.afr.1402-Desaf_0124-YP_005050143.1-COG1:1.216058764094549,De.gig.7839-DGI_1233-YP_008590258.1-COG1:0.9583514250032736,(De.baa.210-Deba_1255-YP_003807217.1-COG1:0.2169626458406626,De.baa.210-Deba_2323-YP_003808279.1-COG1:0.056715983048663016)97.0:0.9799333789590513,(Bd.exo.2351-A11Q_305-YP_007644132.1-COG68:0.45719276726283664,Bd.exo.2351-A11Q_1205-YP_007645028.1-COG67:0.5093760385660696)91.0:1.1216519973478543,Ba.mar.1561-BMS_2170-YP_005035938.1-COG1:1.175545248827799,De.bac.1102-Dbac_2856-YP_003159347.1-COG70:1.6476785674113692,(De.mag.1146-DMR_43950-YP_002955772.1-COG82:0.8455061765885622,De.gig.7839-DGI_1535-YP_008590545.1-COG83:0.9977294900032986)52.0:0.983744426070797,De.sui.1553-Dsui_3124-YP_005029299.1-COG88:2.100623765301583,(Ma.gry.7927-MGMSR_0724-YP_008936599.1-COG156:0.7408474169243446,(Az.bra.1949-AZOBR_90006-YP_005031044.1-COG65:0.11317016859099424,Az.lip.1562-AZOLI_0978-YP_005038552.1-COG65:0.1911343840907029)100.0:0.7539800001107817)100.0:1.9374316138260748,(Ce_jap_1064|CJA_1901|YP_001982375.1-COG162:1.2735046434494088,(Te_tur_1125|TERTU_2783|YP_003074184.1-COG57:0.337523122533949,Sa_deg_468|Sde_1309|YP_526783.1-COG57:0.5416812033898168)97.0:0.5003584376020098)86.0:1.63316470363692,Si_aga_2165|M5M_00460|YP_006915059.1-COG136:2.1923710634257443,Pe.hal.1522-KKY_3067-YP_004900810.1-COG77:1.5280697010678572,((Gl.dia.1032-Gdia_3471-YP_002277811.1-COG29:0.4335208105480349,(Gl.oxy.2185-B932_0483-YP_006983022.1-COG29:0.10259677460430364,Gl.oxy.625-GOX1556-YP_191953.1-COG29:0.07469249101097764)100.0:0.22886958506011704)94.0:0.18915523072499166,(Sp.sp..2347-G432_06650-YP_007615651.1-COG9:0.4407919095589285,((Ac.cry.729-Acry_2712-YP_001235822.1-COG9:0.3659144068336713,Br.sub.47-Bresu_1110-YP_003818045.1-COG9:0.40246379912268204,Ph.zuc.977-PHZ_c3375-YP_002132213.1-COG9:0.2233843510222898)61.0:0.08825920942688452,Ca.sp..779-Caul_0283-YP_001681918.1-COG9:0.20795695701109368,((Si.fre.1623-SFHH103_00300-YP_005187625.1-COG9:0.026239876127274124,(Ag.vit.630-Avi_4072-YP_002550956.1-COG9:0.008362940601832718,(Ag.sp..1348-AGROH133_03876-YP_004277773.1-COG9:0.07589455468410396,Rh.etl.694-RHE_CH00643-YP_468186.1-COG9:0.049723850551076504)50.0:0.00953673240840195)50.0:0.01576896475195837)100.0:0.46904872139229226,Be.ind.1023-Bind_3627-YP_001834669.1-COG9:0.3913676850480901,Me.sil.1202-Msil_1442-YP_002361768.1-COG9:0.46478557381041014,((Hy.den.191-Hden_3065-YP_003757181.1-COG9:1.00000050002909E-6,Hy.sp..1457-HYPMC_4306-YP_004678079.1-COG9:0.05828856040361559)99.0:0.4089164742141823,(Pa.ber.224-PB2503_07604-YP_003854718.1-COG18:0.29282931604084383,Ph.gal.274-PGA2_239p1820-YP_006589767.1-COG18:0.6092185937823863,Rh.sph.731-Rsph17025_1797-YP_001167995.1-COG18:0.45470556440805393,((Ro.lit.276-RLO149_c013710-YP_004690333.1-COG18:0.390440218092999,Rh.cap.136-RCAP_rcc01762-YP_003577914.1-COG18:0.11550602561861635)73.0:0.10725687368863122,Ja.sp..580-Jann_2838-YP_510780.1-COG18:0.33117769711269135)57.0:0.38515654453563747,Ke.vul.1821-KVU_1256-YP_005795091.1-COG18:0.6421370145603734)90.0:0.3037021170637638)99.0:0.4870957999209127)83.0:0.2755849592392868)51.0:0.1431000749854113)53.0:0.12166492248124987)60.0:1.205283190867644,Ma.mar.424-Mmc1_3583-YP_867474.1-COG85:1.8734386182881708,(Hi.bal.1168-Hbal_0147-YP_003058546.1-COG7:0.20562840986046318,Sp.sp..2347-G432_03620-YP_007615047.1-COG7:0.7306830609222816,Br.sub.47-Bresu_1184-YP_003818119.1-COG7:0.6998513518377928,Ph.zuc.977-PHZ_c0297-YP_002129140.1-COG7:0.3863884070345631,Ca.sp..779-Caul_0096-YP_001681732.1-COG7:0.4097305814178648,(Hy.sp..1457-HYPMC_3172-YP_004676953.1-COG49:0.22999707611702802,Hy.den.191-Hden_0867-YP_003755005.1-COG49:0.22642471429897348)100.0:1.3399212324487622,Pe.hal.1522-KKY_2414-YP_004900172.1-COG7:0.7530002710284277,((Br.sp..969-BRADO7001-YP_001208802.1-COG7:0.18411100618376453,(Rh.pal.728-RPE_4282-YP_783186.1-COG7:0.019747794087394993,Rh.pal.727-RPC_4245-YP_534088.1-COG7:0.0324955903445044)52.0:0.14142099890606086,Rh.pal.1322-RPA1629-NP_946975.1-COG7:0.15045420590406894,(Br.sp..756-BBta_6557-YP_001242371.1-COG7:1.00000050002909E-6,Br.sp..969-BRADO1475-YP_001203603.1-COG7:1.00000050002909E-6)98.0:0.17313024390426385,Br.jap.1728-BJ6T_03480-YP_005605235.1-COG7:0.4907281769843266,Br.jap.1728-BJ6T_76560-YP_005612490.1-COG7:0.18381905575711055)53.0:0.04970860035235809,Me.rad.922-Mrad2831_4033-YP_001756688.1-COG7:0.37472645136570965)51.0:0.20104661836448226,(Az.lip.1562-AZOLI_p40442-YP_004975401.1-COG7:0.1480438048617091,(Ma.gry.7927-MGMSR_2920-YP_008938791.1-COG7:0.08178348813469646,(Rh.pho.1743-RSPPHO_00113-YP_005415709.1-COG7:0.20273180274172362,Rh.rub.335-Rru_A0522-YP_425613.1-COG7:0.06298924999224441)93.0:0.14181106245278233)86.0:0.18491006164825194)65.0:0.18290633624115943)100.0:2.3389028619177377,(De.gig.7839-DGI_3242-YP_008592114.1-COG2:0.47801517689196427,(Ae_hyd_811|AHA_1038|YP_855580.1-COG2:0.27808937540364154,Sh_one_481|SO_2318|NP_717910.1-COG2:0.444719975503058,Ph_pro_1331|PBPRA0772|YP_128987.1-COG2:0.44951231112312684,(Th_vio_1521|Thivi_0308|YP_006412502.1-COG2:0.06335506908593962,Al_vin_90|Alvin_1582|YP_003443547.1-COG2:0.14562019347453373)93.0:0.4947939419487655,Me_alc_1536|MEALZ_3132|YP_004918382.1-COG2:0.5196935751930426,((Le.cho.983-Lcho_1535-YP_001790568.1-COG2:0.08963418650883437,Le.cho.983-Lcho_1536-YP_001790569.1-COG2:0.5019098581138227)100.0:0.2839371376468384,Ca.Sym.7859-Cenrod_1783-REF_UCNUF|Cenrod_1783-COG2:0.33622887879121316)51.0:0.4625072775023394,(Ca.Sym.7859-Cenrod_0334-REF_UCNUF|Cenrod_0334-COG2:0.21078699067254372,Rh.fer.682-Rfer_0899-YP_522178.1-COG2:0.10712678536994368)64.0:0.42113560708918696,Ru.gel.1696-RGE_37470-YP_005438585.1-COG2:0.5366075935129816,Th.int.154-Tint_1235-YP_003642953.1-COG2:0.51580839596764,((Ps_syr_490|PSPTO_0915|NP_790754.1-COG2:1.00000050002909E-6,Ps_syr_472|Psyr_0788|YP_233884.1-COG2:0.008939828033777707,Ps.flu.1721-PFLU5095-YP_002874600.1-COG2:0.04687596032583973)66.0:0.02710584754876041,(Ps.flu.1633-PSF113_2291-YP_005207697.1-COG2:1.00000050002909E-6,Ps_bra_1384|PSEBR_a3439|YP_004354767.1-COG2:1.00000050002909E-6)97.0:0.009244982253180089)81.0:0.34848896371651505,Ac.ave.50-Acav_3452-YP_004235920.1-COG2:0.536106697515233,Me_met_1418|Metme_3980|YP_004514833.1-COG2:0.3471902095878412,Ps_ful_1414|Psefu_0160|YP_004472240.1-COG2:0.43907104373149264,(Ps.flu.1633-PSF113_3555-YP_005208950.1-COG2:1.00000050002909E-6,Ps_bra_1384|PSEBR_a2245|YP_004353525.1-COG2:1.00000050002909E-6)100.0:0.5746547178990068,Me.glu.1169-Msip34_2714-YP_003052478.1-COG2:0.48815071236005064,Si.lit.117-Slit_1590-YP_003524210.1-COG2:0.41421670109940933,Sh_den_637|Sden_3294|YP_564293.1-COG2:0.4737036744001906,(De.sui.1553-Dsui_3472-YP_005029642.1-COG2:0.16839984282441234,Az.sp..2317-AZKH_4194-YP_007553449.1-COG2:0.10222407687143076)50.0:0.32117062762530946,He.ser.194-Hsero_0620-YP_003774047.1-COG2:0.8731189033286944,Te_tur_1125|TERTU_4379|YP_003075632.1-COG2:0.9127188663582764,Ga_gam_221|HDN1F_01770|YP_003809427.1-COG2:0.924160400521983,Ch.vio.507-CV_1016-NP_900686.1-COG2:0.6703758391358752,Th.sp..990-Tmz1t_1315-YP_002354970.1-COG2:0.49765613052123253,Ce_jap_1064|CJA_2947|YP_001983403.1-COG2:0.6123712569688489,(Ae_hyd_811|AHA_2527|YP_857040.1-COG2:0.6787353269425391,Ch.vio.507-CV_2512-NP_902182.1-COG2:0.14913740318712174)80.0:0.6908080043242023,Az.sp..2317-AZKH_0845-YP_007550158.1-COG2:0.560414702781336,Th_vio_1521|Thivi_4112|YP_006416058.1-COG2:0.5990196468155711,(Li_ang_7812|N175_07745|YP_008487966.1-COG2:1.00000050002909E-6,Vi_ang_1433|VAA_01412|YP_004566140.1-COG2:1.00000050002909E-6)100.0:0.36716058667679474,Ps_men_863|Pmen_1570|YP_001187066.1-COG2:0.2465913754853603)72.0:0.3153770147337855,((De.vul.330-DVU1593-YP_010812.1-COG2:1.00000050002909E-6,De.vul.1850-Deval_1701-YP_005702490.1-COG2:1.00000050002909E-6)100.0:0.0744236110835545,De.vul.1039-DvMF_0468-YP_002434893.1-COG2:0.048820025423435255)93.0:0.5158359049685302,De.gig.7839-DGI_3468-YP_008592317.1-COG2:0.6077421449018698,De.ala.477-Dde_2107-YP_388599.1-COG2:0.6616845247125035,De.mag.1146-DMR_19040-YP_002953281.1-COG2:0.720668420307094,De.afr.1402-Desaf_3047-YP_005053004.1-COG2:0.560579933456533,(De.bac.1102-Dbac_1417-YP_003157928.1-COG2:1.00000050002909E-6,De.bac.1102-Dbac_2650-YP_003159143.1-COG2:0.12307470404947378)93.0:0.6066101849978002,De.ole.890-Dole_0880-YP_001528767.1-COG2:0.8965603175281387,An.deh.991-A2cp1_2575-YP_002492978.1-COG2:0.9597423643981782,(Ge.met.373-Gmet_2428-YP_006721389.1-COG2:0.11672450093258796,(((Ge.sp..295-GM18_1417-YP_004198161.1-COG2:0.026316826134427,(Ge.sp..1014-GM21_2620-YP_003022416.1-COG2:1.00000050002909E-6,Ge.bem.876-Gbem_1593-YP_002138407.1-COG2:1.00000050002909E-6)100.0:0.022075729718551512)83.0:0.05471801078031245,(Ge.ura.742-Gura_2994-YP_001231739.1-COG2:0.06963405133860734,Ge.dal.775-Geob_2259-YP_002537714.1-COG2:1.00000050002909E-6)62.0:0.017616063588304857)71.0:0.0425085946517277,(Ge.lov.858-Glov_1739-YP_001951975.1-COG2:0.0506397024012105,(De.pro.1314-Despr_1701-YP_004195144.1-COG2:0.09958307133969412,Pe.pro.633-Ppro_1606-YP_901279.1-COG2:0.0598214588737126)76.0:0.05462672414870687)96.0:0.08439128116010147)83.0:0.1211923906516351,Ge.sul.1857-KN400_1263-YP_006890291.1-COG2:0.02435287355616007)51.0:0.500923927186536,Ma.mar.424-Mmc1_0631-YP_864558.1-COG2:0.5010522223675828,(Ru.gel.1696-RGE_39350-YP_005438770.1-COG2:0.09700420551434721,Me.pet.549-Mpe_A0584-YP_001019781.1-COG2:0.0955599410329322,((Rh.fer.682-Rfer_0566-YP_521848.1-COG2:0.04617103194647464,Ca.Sym.7859-Cenrod_1730-REF_UCNUF|Cenrod_1730-COG2:0.08991531705891598)93.0:0.0904093361245911,(De.sp..1410-DelCs14_0592-YP_004485986.1-COG2:0.14948626167275572,(Ve.eis.839-Veis_2177-YP_996943.1-COG2:0.06669281809318854,(Ac.ebr.1110-Dtpsy_3065-YP_002554498.1-COG2:0.024474161939637716,Ac.ave.50-Acav_4276-YP_004236727.1-COG2:0.01438450469938137)72.0:0.032248763731731876)64.0:0.04516559470127667)84.0:0.0838828896125707)84.0:0.16768003266416404,Le.cho.983-Lcho_1598-YP_001790630.1-COG2:0.16474192035571078)90.0:0.8128028177541878,((Sh_one_481|SO_2120|NP_717723.1-COG2:0.14614611543384498,(Ma_sp._859|Mmwyl1_3298|YP_001342138.1-COG2:0.12712950963744818,Ma_med_1360|Marme_1099|YP_004312210.1-COG2:0.11547534723193846)98.0:0.203812781567446)56.0:0.09002116709939482,(Al_mac_283|MASE_01210|YP_006746367.1-COG2:1.00000050002909E-6,Al.mac.2141-AMBLS11_01540-YP_006823355.1-COG2:1.00000050002909E-6)100.0:0.16461208031860833,(Al_sp._1413|ambt_16750|YP_004468657.1-COG2:0.07935792867440739,(Al_mac_283|MASE_01170|YP_006746359.1-COG2:1.00000050002909E-6,Al.mac.2142-AMBAS45_01425-YP_006801250.1-COG2:1.00000050002909E-6)100.0:0.037218349115651285)65.0:0.12950474034963438)90.0:0.8853558942494028,(Ni.sp..294-NAL212_1672-YP_004294708.1-COG2:0.0833387626379419,Ni.sp..1466-Nit79A3_0923-YP_004694192.1-COG2:0.058526833439203535)99.0:0.8993025011100787,Me.mob.1172-Mmol_1259-YP_003048692.1-COG2:0.9410880892414439,Id_loi_7698|K734_09320|YP_008035359.1-COG166:2.6908249506307067,Me.mob.1172-Mmol_0817-YP_003048254.1-COG2:1.2498426952675312,Me.ver.167-M301_1687-YP_003674644.1-COG2:0.9633355777064088,Me.fla.531-Mfla_1937-YP_546045.1-COG2:1.0326540700908207,Me.glu.1169-Msip34_0810-YP_003050585.1-COG2:0.927220893582612,Th.den.601-Tbd_1625-YP_315383.1-COG2:1.0730553510584488,(He.ser.194-Hsero_2983-YP_003776379.1-COG2:0.12499514000251898,(He_ars_651|HEAR1300|YP_001099600.1-COG2:0.03923738446584392,Ja_sp._804|mma_2096|YP_001353786.1-COG2:0.007438955439848926)98.0:0.08476173872526452)83.0:0.8197959007829072,(Ps_res_7713|PCA10_13910|YP_008101728.1-COG2:0.040291279742554885,(Ps_den_2356|H681_00820|YP_007655586.1-COG2:0.03662062980083204,(Ps.aer.7936-SCV20265_0184-REF_BOB001_SCV20265|SCV20265_0184-COG2:2.00000100005818E-6,Ps_aer_479|PA0179|NP_248869.1-COG2:2.00000100005818E-6,Ps_aer_7914|U769_00920|REF_PRJNA225944|U769_00920-COG2:2.00000100005818E-6,Ps_aer_7891|PA1S_gp3693|REF_DMTMMU|PA1S_gp3693-COG2:2.00000100005818E-6)100.0:0.07458089627131725)84.0:0.04829199207094877)99.0:1.0103313773124865,(Th_vio_1521|Thivi_1225|YP_006413373.1-COG2:0.055790236093491916,Al_vin_90|Alvin_2239|YP_003444190.1-COG2:0.058997841948079326)93.0:0.7979233431491056,Az.sp..2317-AZKH_2106-YP_007551395.1-COG2:0.8789946264167313,Ga_cap_219|Galf_1020|YP_003846814.1-COG2:0.8224583637830217,(De.sui.1553-Dsui_1707-YP_005027933.1-COG2:0.09463272662290816,De.aro.519-Daro_0725-YP_283951.1-COG2:0.053132376317939434)73.0:0.7696048690023475,La.hon.1124-LHK_00561-YP_002794563.1-COG2:1.0652343683508356,Ch.vio.507-CV_3443-NP_903113.1-COG2:0.878590053529918,(Cu.tai.1273-RALTA_B0240-YP_001796677.1-COG41:0.3053556990646509,Ra_pic_870|Rpic_4047|YP_001892577.1-COG41:0.32934900089311303)98.0:1.1838842650360453,Sh_woo_862|Swoo_3051|YP_001761417.1-COG154:2.4052673740979285,((Bo.pet.1281-Bpet2101-YP_001630710.1-COG42:0.2563771271973372,Bo.bro.314-BB2545-NP_889084.1-COG42:0.10534496430647972)100.0:0.5280436979040105,(Bu.gla.1383-bgla_1g01970-YP_004358852.1-COG23:0.21372296931986337,Bu.phy.851-Bphy_2975-YP_001859191.1-COG23:0.4345766509351544,(Bu.pse.700-BURPS668_3856-YP_001060850.1-COG23:1.00000050002909E-6,Bu.pse.284-GBP346_A4042-YP_002898698.1-COG23:1.00000050002909E-6)100.0:0.3784769873853205)90.0:0.3103379074885418)52.0:1.049657198275547,((Hy.sp..1457-HYPMC_4491-YP_004678264.1-COG2:0.2171187282951602,Rh.etl.694-RHE_CH03523-YP_471006.1-COG2:0.1566337219701335,(Ag.sp..1348-AGROH133_08638-YP_004279768.1-COG2:0.030197249844759265,Ag.vit.630-Avi_4317-YP_002551145.1-COG2:0.11921270597986837)93.0:0.22883641241128633)65.0:0.10732330389419778,Ca.sp..779-Caul_0611-YP_001682242.1-COG2:0.2080544917783905)89.0:0.9406440567456136,(Hy.sp..1457-HYPMC_4482-YP_004678255.1-COG73:0.7340316577149886,(Me.rad.922-Mrad2831_4812-YP_001757455.1-COG2:0.12970380617834326,(Br.jap.1728-BJ6T_74980-YP_005612333.1-COG2:0.056618798327847435,Rh.pal.728-RPE_4676-YP_783576.1-COG2:0.2385601820054958,Rh.pal.1322-RPA0143-NP_945496.1-COG2:0.11972739262567002)86.0:0.16076104089591686)83.0:0.15991112610969607)55.0:0.9369505148030559,Rh.rub.335-Rru_A1398-YP_426486.1-COG2:1.0175023692278853,Rh.cap.136-RCAP_rcc01352-YP_003577505.1-COG75:1.6906921447881076,((((Rh.sph.731-Rsph17025_0263-YP_001166478.1-COG2:1.00000050002909E-6,Rh.sph.730-Rsph17029_0235-YP_001042126.1-COG2:0.12078576977037903)84.0:0.12066168330334838,Rh.sph.731-Rsph17025_3298-YP_001169487.1-COG2:0.1404462296308634)80.0:0.16199709883844948,(Rh.sph.730-Rsph17029_1107-YP_001042989.1-COG2:1.00000050002909E-6,Rh.sph.731-Rsph17025_1787-YP_001167985.1-COG2:0.05045634562908064)91.0:0.1909220181437756)77.0:0.23564971995637699,(Rh.van.68-Rvan_0803-YP_004011178.1-COG2:0.25665396679718633,Pe.hal.1522-KKY_3673-YP_004901405.1-COG2:0.20258563545624186)79.0:0.10292843044755866)56.0:1.176549696030963,Gl_nit_1515|GNIT_1653|YP_004871762.1-COG2:0.8099976314217933,(Ar.but.782-Abu_1184-YP_001490113.1-COG28:0.03133280035692169,(Ar.sp..1691-ABLL_1519-YP_005553711.1-COG28:0.01226757229668781,Ar.nit.158-Arnit_1771-YP_003655932.1-COG28:0.1723282896487814)51.0:0.019935817719131523)100.0:1.2268863723524226,(((Bu.phy.851-Bphy_3587-YP_001859772.1-COG15:0.039492408849881075,(Pa.sp..7915-X636_15490-REF_PRJNA230133|X636_15490-COG15:0.09365908252111549,Ra_pic_870|Rpic_4831|YP_001893342.1-COG15:0.1637892837891212,Bu.gla.1383-bgla_1g32230-YP_004361785.1-COG15:0.07055229063512579)55.0:0.03596725668835388)61.0:0.32752774748678243,(He.ser.194-Hsero_2470-YP_003775877.1-COG15:0.0580347690974399,Ja_sp._804|mma_1605|YP_001353295.1-COG15:0.09865919874893117)70.0:0.266332389711113,Ga_gam_221|HDN1F_20590|YP_003811287.1-COG15:0.5027700004172893,Ac.ave.50-Acav_3026-YP_004235495.1-COG15:0.34474349601476484,Ru.gel.1696-RGE_05050-YP_005435349.1-COG15:0.33581624563766355)98.0:0.417383162711501,(Su.aut.249-Saut_0982-YP_003892043.1-COG43:0.21350604400954848,Su.kuj.1232-Sulku_0972-YP_004059836.1-COG43:0.25567259902009914)100.0:0.7278387862920903)55.0:0.9652209977759714,Th_cru_598|Tcr_1095|YP_391364.1-COG81:1.4689352927679091,(((Vi_cho_319|VCA1096|NP_233476.1-COG2:1.00000050002909E-6,Vi_cho_1795|VC395_A1117|YP_002822183.1-COG2:1.00000050002909E-6)100.0:0.2879290234697827,Vi_nig_7850|VIBNI_B0007|YP_008640920.1-COG2:0.05018472017279626)57.0:0.06665059410979458,(Vi_vul_1326|VV2_1169|NP_763077.1-COG2:1.00000050002909E-6,Vi_vul_1312|VVMO6_04558|YP_004191783.1-COG2:1.00000050002909E-6)100.0:0.02719864960545346)86.0:0.8522707213849323,(Rh_sp._1523|R2APBS1_2969|YP_007591279.1-COG2:0.12213596847739554,Fr_aur_1557|Fraau_2049|YP_005378115.1-COG2:0.08796428565682299)93.0:0.791319007519821,Ga_gam_221|HDN1F_31720|YP_003812390.1-COG2:1.0598935992447314,Ha_hal_741|Hhal_2168|YP_001003734.1-COG2:0.7016031739296712,Ha_che_746|HCH_00454|YP_431789.1-COG2:0.6618558725045933,(Ps_sp._1241|PSM_A2958|YP_004070022.1-COG2:0.1767949861890803,Sh_loi_680|Shew_0114|YP_001092245.1-COG2:0.13745252972756733,Sh_ama_634|Sama_3494|YP_929366.1-COG2:0.24364164190442553,Sh_woo_862|Swoo_0167|YP_001758563.1-COG2:0.27160210041984656,Sh_vio_130|SVI_0179|YP_003554928.1-COG2:0.2908868716127321,Sh_sed_917|Ssed_0187|YP_001471928.1-COG2:0.26653947499092767)64.0:0.6401094941275264,(Me_met_1418|Metme_2151|YP_004513055.1-COG2:0.045197136093005894,Me_alc_1536|MEALZ_2869|YP_004918120.1-COG2:0.05968189564198059)99.0:0.6726365133885458,(Te_tur_1125|TERTU_1338|YP_003072894.1-COG2:0.09905180858856305,Sa_deg_468|Sde_3108|YP_528577.1-COG2:0.22515555614944757)56.0:0.643495837027392,Me_sp._1986|Q7C_2353|YP_006294174.1-COG79:1.4210777532227103,(Th_cru_598|Tcr_0754|YP_391024.1-COG2:0.3603187644919219,Th_ole_2361|TOL_2511|YP_007683147.1-COG2:0.1410136668136815)64.0:0.7332525644278616,Si_aga_2165|M5M_00395|YP_006915046.1-COG2:0.9581387066797815,(Xa_alb_65|XALc_1370|YP_003375865.1-COG2:1.00000050002909E-6,((Ps_suw_1301|Psesu_1471|YP_004146549.1-COG2:0.08479853396024578,(St_mal_830|Smal_1853|YP_002028240.1-COG2:1.00000050002909E-6,St_mal_1491|BurJV3_1910|YP_004792461.1-COG2:1.00000050002909E-6)99.0:0.009609686162365065)64.0:0.019313360276102646,(Xa_ory_584|XOO2835|YP_201474.1-COG2:2.00000100005818E-6,Xa_cam_1765|XCR_2141|YP_005637146.1-COG2:5.00000250014545E-6,Xa_axo_1502|XACM_1935|YP_004851506.1-COG2:5.00000250014545E-6,Xa_cit_2353|XCAW_02488|YP_007650469.1-COG2:4.00000200011636E-6,Xa_cam_666|XCV1957|YP_363688.1-COG2:3.00000150008727E-6,Xa_ory_266|XOC_2304|YP_005628609.1-COG2:1.00000050002909E-6)79.0:1.00000050002909E-6)65.0:0.029157548081270523)98.0:0.7078705055165668,(Br.sp..969-BRADO1821-YP_001203930.1-COG2:0.1177585406619966,Rh.pal.728-RPE_1192-YP_780124.1-COG2:0.1355855476555732)72.0:0.7246141219372964,Rh.van.68-Rvan_2546-YP_004012860.1-COG2:0.9869361154902544,(Pe.hal.1522-KKY_3104-YP_004900845.1-COG2:0.4890170520269726,(Ph.zuc.977-PHZ_c3380-YP_002132218.1-COG2:0.2531137865529892,Be.ind.1023-Bind_3622-YP_001834664.1-COG2:0.4788061747423987,Me.sil.1202-Msil_1447-YP_002361773.1-COG2:0.3243136844349508,Br.sub.47-Bresu_1115-YP_003818050.1-COG2:0.6250312839545029,Ca.sp..779-Caul_0278-YP_001681913.1-COG2:0.45800393096946374,Gl.dia.1032-Gdia_3466-YP_002277806.1-COG2:0.8984738758120936,(Si.fre.1623-SFHH103_00295-YP_005187620.1-COG2:1.00000050002909E-6,(Ag.vit.630-Avi_4079-YP_002550961.1-COG2:1.00000050002909E-6,(Rh.etl.694-RHE_CH00638-YP_468181.1-COG2:0.009445874358383129,Rh.leg.995-Rleg2_0297-YP_002279822.1-COG2:2.00000100005818E-6,Ag.sp..1348-AGROH133_03872-YP_004277769.1-COG2:0.01889999093228111)79.0:0.02925685965325491)83.0:0.04938312507863011)98.0:0.5340237060985336,Ac.cry.729-Acry_2707-YP_001235817.1-COG2:0.4082116395595282,(Hy.sp..1457-HYPMC_4311-YP_004678084.1-COG2:0.041295619466862894,Hy.den.191-Hden_3070-YP_003757186.1-COG2:0.07890761472595473)71.0:0.3710498433301282,((Rh.sph.731-Rsph17025_1793-YP_001167991.1-COG2:0.33741626225794513,(Ja.sp..580-Jann_2842-YP_510784.1-COG2:0.3192184061798651,(Le.met.7934-METH_23330-REF_PRJNA74371|METH_23330-COG2:0.057737288401061376,Ru.sp..603-TM1040_3207-YP_611443.1-COG2:0.05828599758999546,Ph.gal.274-PGA2_239p1860-YP_006589771.1-COG2:1.00000050002909E-6)100.0:0.5459414614373658)53.0:0.21519117228091356,Ke.vul.1821-KVU_1252-YP_005795087.1-COG80:0.7240303075451348,Gl.oxy.625-GOX1551-YP_191948.1-COG76:0.9473402125806931)54.0:0.1163017561181645,((Rh.cap.136-RCAP_rcc01766-YP_003577918.1-COG2:0.05615519356112948,Pa.ami.7796-JCM7686_1282-YP_008404150.1-COG2:0.2649005185840045)74.0:0.06287087989373864,Ro.lit.276-RLO149_c013750-YP_004690337.1-COG2:0.17645243483599607)82.0:0.12737878573661235)61.0:0.2190169158349503,(Sp.sp..2347-G432_06675-YP_007615656.1-COG2:0.42407980848500965,(Zy.mob.1453-Zymop_1106-YP_004662292.1-COG2:0.05339109881154828,(Zy.mob.14-Za10_1115-YP_003226244.1-COG2:1.00000050002909E-6,Zy.mob.554-ZMO0079-YP_161814.1-COG2:1.00000050002909E-6)100.0:0.07507983871464065)99.0:0.3877438321336278)86.0:0.25599370095798113)70.0:0.33875871350131115)58.0:0.9976315508825088,(Az.lip.1562-AZOLI_3109-YP_005040484.1-COG2:0.1077840865440727,Az.bra.1949-AZOBR_10489-YP_005030186.1-COG2:0.09380923639905517)100.0:1.1280784435926132,((De.alk.955-Dalk_4482-YP_002433629.1-COG72:0.6307973141896331,De.baa.210-Deba_1232-YP_003807194.1-COG71:0.46242445366256724)50.0:0.11661192510605144,((Rh.rub.335-Rru_A2330-YP_427417.1-COG10:0.31419350984314454,((Ga_cap_219|Galf_1976|YP_003847746.1-COG10:0.07539831326307049,(De.sui.1553-Dsui_1440-YP_005027676.1-COG10:0.05998177706204746,(((Az.sp..2317-AZKH_3705-YP_007552965.1-COG10:0.1399313432200221,De.aro.519-Daro_1139-YP_284365.1-COG10:0.0881307579444468)61.0:0.037921899605158495,Ca_Acc_1097|CAP2UW1_3438|YP_003168626.1-COG10:0.13428386786918015)59.0:0.054710453831373226,Az.sp..1267-azo0411-YP_931915.1-COG10:0.06176755508934794,Ps.sp..1509-NH8B_1516-YP_004846752.1-COG10:0.15407177283076748)55.0:0.04228100630010502)94.0:0.18625474636824083)100.0:0.3076221122020277,(Al.mac.2142-AMBAS45_14615-YP_006803867.1-COG10:1.00000050002909E-6,Al_mac_283|MASE_14095|YP_006748877.1-COG10:1.00000050002909E-6)100.0:0.3952544041311525)62.0:0.08798626263823692)75.0:0.12349545973613126,(He.ser.194-Hsero_1705-YP_003775126.1-COG10:0.26177718303440817,(Al_vin_90|Alvin_2472|YP_003444416.1-COG10:0.03702391479260132,Th_vio_1521|Thivi_0329|YP_006412523.1-COG10:0.03852932074971408)100.0:0.17108955777666246)87.0:0.3060491948535867,Ge.lov.858-Glov_1732-YP_001951968.1-COG106:1.1027269628727951)87.0:0.25635293739678816)65.0:0.17253409238700856,Ge.dal.775-Geob_1056-YP_002536517.1-COG78:0.8097158880600117,So.cel.1280-sce0803-YP_001611440.1-COG84:1.2985573071269711,De.mag.1146-DMR_25750-YP_002953952.1-COG74:0.8181850554856486)60.0:1.9029963573267406,(((((Ge.ura.742-Gura_3147-YP_001231881.1-COG13:0.031228599758429162,Ge.dal.775-Geob_2158-YP_002537613.1-COG13:0.054334870349515285)60.0:0.018885268712233182,(Ge.sp..295-GM18_3611-YP_004200316.1-COG13:1.00000050002909E-6,(Ge.sp..1014-GM21_0754-YP_003020586.1-COG13:1.00000050002909E-6,Ge.bem.876-Gbem_0739-YP_002137561.1-COG13:1.00000050002909E-6)99.0:0.05045164550558863)100.0:0.11056178500780794)100.0:0.15025853673858902,(Ge.sul.1857-KN400_2169-YP_006891130.1-COG13:0.1388058713330742,Ge.met.373-Gmet_2312-YP_006721273.1-COG13:0.08381634884748675)94.0:0.09258376288285161)93.0:0.1256042264250843,(My.ful.1452-LILAB_31745-YP_004669308.1-COG13:0.10212948750122829,(St.aur.1711-STAUR_5608-YP_003955200.1-COG13:0.21220419158342896,Co.cor.1671-COCOR_02637-YP_005368620.1-COG13:0.13500961418881327)55.0:0.017381423488378418)99.0:0.46188730591348864)54.0:0.11971483374137469,So.cel.1280-sce1593-YP_001612231.1-COG118:0.7663660153169098,Ge.lov.858-Glov_2124-YP_001952360.1-COG13:0.4225373971247961)74.0:2.1860329771225393,(Pe.car.626-Pcar_1411-YP_006717137.1-COG113:0.5956641092499995,So.cel.1280-sce1763-YP_001612401.1-COG17:0.7835070097853999,(St.aur.1711-STAUR_5601-YP_003955193.1-COG34:0.15037794416352193,(My.ful.1452-LILAB_31705-YP_004669300.1-COG34:0.03392879567967676,Co.cor.1671-COCOR_02645-YP_005368628.1-COG34:0.13325386545152637)82.0:0.04295981771601118)99.0:1.0820614911271442,Ge.sul.1857-KN400_2158-YP_006891119.1-COG17:0.5028533748815819,(Ge.sp..295-GM18_3600-YP_004200305.1-COG17:1.00000050002909E-6,(Ge.bem.876-Gbem_0750-YP_002137572.1-COG17:1.00000050002909E-6,Ge.sp..1014-GM21_0765-YP_003020597.1-COG17:1.00000050002909E-6)90.0:0.016801480242690785)85.0:0.3510902518034582,Ge.dal.775-Geob_2169-YP_002537624.1-COG17:0.4856246562826527,Ge.ura.742-Gura_3136-YP_001231870.1-COG17:0.39963600100001423)94.0:2.207272406042942,(Co.cor.1671-COCOR_07539-YP_005373490.1-COG61:0.15243269905830079,My.ful.1452-LILAB_11580-YP_004665305.1-COG61:0.09342336338990181)100.0:3.18726460216499,(De.baa.210-Deba_2017-YP_003807976.1-COG90:0.8859430346383429,((De.mag.1146-DMR_33430-YP_002954720.1-COG12:0.14123799105411908,(De.des.1340-DND132_0217-YP_005166238.1-COG12:0.04538649331032618,(De.pie.2307-BN4_10737-YP_007493125.1-COG12:0.014256379160780487,De.aes.56-Daes_1872-YP_004121629.1-COG12:0.005101396353931348)65.0:0.01893391066086479)94.0:0.10626243687670955,((De.hyd.2254-DESAM_21790-YP_007326168.1-COG12:0.009498536723041517,De.sal.1105-Desal_2725-YP_002992318.1-COG12:0.019020982764892645)88.0:0.03023426216397888,(De.afr.1402-Desaf_3154-YP_005053110.1-COG12:0.128513253261305,De.vul.1039-DvMF_0775-YP_002435200.1-COG12:0.008826509299310085,((De.vul.330-DVU2073-YP_011286.1-COG12:1.00000050002909E-6,De.vul.1850-Deval_1925-YP_005702711.1-COG12:1.00000050002909E-6)100.0:0.018259870820717602,De.ala.477-Dde_1576-YP_388068.1-COG12:0.044051296410314876)58.0:0.013601976128148669)51.0:0.047367886396920585)52.0:0.05418724413910393)62.0:0.11662612922038734,De.gig.7839-DGI_0019-YP_008589131.1-COG12:0.09325855026874832)75.0:0.32391257936208556)78.0:2.2246991871836217,(De.gig.7839-DGI_3246-YP_008592118.1-COG112:0.7937522246190901,(((Rh.pal.728-RPE_3632-YP_782542.1-COG54:0.3203428575724134,Rh.pal.727-RPC_4608-YP_534449.1-COG54:1.00000050002909E-6)100.0:0.6947863808580953,(Az.lip.1562-AZOLI_p40513-YP_004975470.1-COG108:0.3491426955010737,(Rh.rub.335-Rru_A2326-YP_427413.1-COG52:0.2737762609789223,Rh.pho.1743-RSPPHO_00560-YP_005416156.1-COG52:0.17603247518181644)99.0:0.3417233882996417)94.0:0.3600076664249907,(((Th_vio_1521|Thivi_0326|YP_006412520.1-COG26:0.0944131579349241,Al_vin_90|Alvin_2469|YP_003444413.1-COG26:0.13347473810372765)100.0:0.2639436150427471,Ca.Sym.7859-Cenrod_1194-REF_UCNUF|Cenrod_1194-COG26:0.15840540266697908)91.0:0.13537883413700286,He.ser.194-Hsero_1703-YP_003775124.1-COG26:0.21475797751295544)94.0:0.23980149923727992)78.0:0.2358540534106899,((Vi_cho_319|VC1398|NP_231041.1-COG32:2.00000100005818E-6,Vi.cho.1179-VCD_002947-YP_002878677.1-COG32:2.00000100005818E-6,Vi_cho_1795|VC395_1517|YP_002819759.1-COG32:1.00000050002909E-6)100.0:0.32110419333559154,Al_mac_283|MASE_14115|YP_006748881.1-COG121:0.730688123521633)88.0:0.26726256013146965)96.0:0.32072983160443624)57.0:1.9831363193310563,(An.sp..879-Anae109_3535-YP_001380700.1-COG20:0.33562234140963,((St.aur.1711-STAUR_3421-YP_003953038.1-COG20:0.11457776053828589,(Co.cor.1671-COCOR_05358-YP_005371313.1-COG20:0.09238438084958864,My.ful.1452-LILAB_21115-YP_004667201.1-COG20:0.04992233788315151)89.0:0.12090959609561933)99.0:0.3041573039986512,An.sp..879-Anae109_0467-YP_001377666.1-COG20:0.18504854608880758)92.0:0.2418795492005102)88.0:2.8244814633843878,(((Co.cor.1671-COCOR_06567-YP_005372520.1-COG37:0.11873114614468314,St.aur.1711-STAUR_6710-YP_003956294.1-COG37:0.1962963368433435)57.0:0.04815014954943384,My.ful.1452-LILAB_16135-YP_004666208.1-COG37:0.10001546643389916)93.0:0.6622097712242263,(St.aur.1711-STAUR_6741-YP_003956325.1-COG40:0.23553055573931986,(My.ful.1452-LILAB_16060-YP_004666193.1-COG40:0.04153997849291134,Co.cor.1671-COCOR_06580-YP_005372533.1-COG40:0.12927849650389855)88.0:0.2041085453005522)97.0:0.8225674462469585)76.0:2.69711203050428,(((So.cel.1280-sce2424-YP_001613063.1-COG123:0.6950271397616966,My.ful.1452-LILAB_11625-YP_004665314.1-COG151:1.0566739547398596)51.0:0.25778856189736227,(An.deh.991-A2cp1_0631-YP_002491054.1-COG30:0.038149975596461196,An.sp..879-Anae109_0650-YP_001377847.1-COG30:0.10933677006482316)80.0:0.30356126889124124,St.aur.1711-STAUR_4724-YP_003954330.1-COG30:0.5328433960994525)98.0:0.7457324937492892,((Ka_kor_1098|Kkor_0881|YP_003146069.1-COG31:0.6116784537691431,(Rh_sp._1523|R2APBS1_2639|YP_007590956.1-COG31:0.2793860236030145,Rh_sp._1523|R2APBS1_2637|YP_007590954.1-COG31:0.28775756644476413)67.0:0.17629517129894245)100.0:0.8132034712771167,(De.pro.1314-Despr_2342-YP_004195774.1-COG91:0.8101970999862235,((Sa_deg_468|Sde_0522|YP_525998.1-COG89:0.38065977298518144,Ha_che_746|HCH_05828|YP_436903.1-COG92:0.8812716164287876)100.0:0.3689906802585965,(Si.lit.117-Slit_2939-YP_003525551.1-COG3:0.3842039465526734,(De.sui.1553-Dsui_0659-YP_005026910.1-COG3:0.03720941442789771,De.aro.519-Daro_3898-YP_287096.1-COG3:0.22386227729147715)71.0:0.28973816481177056,Ca_Acc_1097|CAP2UW1_3587|YP_003168773.1-COG3:0.3776393395429637,(Ni.eut.687-Neut_2386-YP_748565.1-COG3:0.03919981892373318,Ni.eur.331-NE1007-NP_841080.1-COG3:0.11373334494304778)100.0:0.6953431533806539,(Az.sp..2317-AZKH_3835-YP_007553095.1-COG3:0.08279189436732964,Az.sp..1267-azo3454-YP_934956.1-COG3:0.07931756841189519)100.0:0.32202275267910774,Th.den.601-Tbd_2551-YP_316309.1-COG3:0.5061965011165194,(((((Ra_pic_870|Rpic_0613|YP_001898196.1-COG3:0.07055769895244231,Ra.sol.196-RCFBP_20746-YP_003746520.1-COG3:0.07491456892585703)98.0:0.16049989787656777,Cu.tai.1273-RALTA_A0723-YP_002004765.1-COG3:0.10665528489523718)100.0:0.3069276566068319,(Th.int.154-Tint_2540-YP_003644211.1-COG3:0.43505210729286875,Le.cho.983-Lcho_3970-YP_001792989.1-COG3:0.20689004924928428,(Ru.gel.1696-RGE_42100-YP_005439045.1-COG3:0.17390480038196254,Me.pet.549-Mpe_A3189-YP_001022377.1-COG3:0.12812458924110834)53.0:0.12310979413117107,((Ve.eis.839-Veis_3020-YP_997771.1-COG3:0.009763655732404272,(Ac.ave.50-Acav_0851-YP_004233341.1-COG3:0.019479810664995267,(Ac.ebr.1110-Dtpsy_2900-YP_002554334.1-COG3:1.00000050002909E-6,Ac.sp..2154-C380_19665-YP_006856265.1-COG3:0.009862377465417179)67.0:1.00000050002909E-6)76.0:0.009874178638172004)97.0:0.0945106039880644,(Ca.Sym.7859-Cenrod_1121-REF_UCNUF|Cenrod_1121-COG3:0.4164169229254274,Rh.fer.682-Rfer_1372-YP_522637.1-COG3:0.1173132426333615)51.0:0.057223602159741004)71.0:0.09933962451543114)66.0:0.1555686505580671)65.0:0.05633880168222707,(Ja_sp._804|mma_2955|YP_001354645.1-COG3:0.004645237177974245,He_ars_651|HEAR2746|YP_001100984.1-COG3:0.04390361468760448)99.0:0.20626457426608583)69.0:0.056209526884250835,(Me.fla.531-Mfla_1243-YP_545352.1-COG3:0.22447554766944683,((Me.ver.167-M301_1637-YP_003674594.1-COG3:0.09040094365777784,Me.mob.1172-Mmol_1293-YP_003048726.1-COG3:0.06940835076271698)100.0:0.4314927863771957,Me.glu.1169-Msip34_1753-YP_003051525.1-COG3:0.11302404699225156)57.0:0.07820599415908683)100.0:0.3625828661144157)58.0:0.10032936087357225)92.0:0.3088659734266592,((Ni_oce_707|Noc_0130|YP_342193.1-COG3:0.05585903473463737,Ni_wat_192|Nwat_0118|YP_003759418.1-COG3:0.015994224193815725)97.0:0.06507171774060692,Ni_hal_118|Nhal_3345|YP_003528769.1-COG3:0.10317009209423292)100.0:0.6374444342294286,Ps_arc_517|Psyc_1817|YP_265099.1-COG3:0.8873015963747627,((Xa_alb_65|XALc_2241|YP_003376715.1-COG3:0.1701295919364038,(Ps_suw_1301|Psesu_2398|YP_004147462.1-COG3:0.17653213448037358,(Xa_ory_584|XOO1747|YP_200386.1-COG3:0.16692133424807126,St_mal_1491|BurJV3_3116|YP_004793660.1-COG3:0.1530632305288559)83.0:0.07584190691021632)57.0:0.006097181147741076)100.0:0.37293157077418665,Rh_sp._1523|R2APBS1_0861|YP_007589259.1-COG3:0.3569682213283211)68.0:0.6052254562306506,Ha_nea_24|Hneap_0515|YP_003262416.1-COG3:0.8108191311816727,(Me_sp._1986|Q7C_1765|YP_006293593.1-COG3:0.1660523054736519,Me_sp._1985|Q7A_37|YP_006294543.1-COG3:0.21546763939727046)99.0:0.693024620778704,Th_sp._94|TK90_2399|YP_003461625.1-COG3:0.7079867813622427,Ka_kor_1098|Kkor_0226|YP_003145415.1-COG3:0.8089343196462797,(((Xa_cam_1765|XCR_1252|YP_005636270.1-COG3:0.057401444333731746,Xa_alb_65|XALc_0653|YP_003375159.1-COG3:0.1649143855598981)66.0:0.055373154578509526,(Ps_spa_1532|DSC_07935|YP_004930279.1-COG3:0.12559806022730974,Ps_suw_1301|Psesu_1791|YP_004146864.1-COG3:0.180263132962425)70.0:0.02991307004717608)92.0:0.18363723105796942,Rh_sp._1523|R2APBS1_1490|YP_007589870.1-COG3:0.14581794626486147)99.0:0.8737116398004805,(Al_bor_591|ABO_0265|YP_691985.1-COG3:0.23559982217518763,Al_die_2140|B5T_00502|YP_006819130.1-COG3:0.11877134464554681)99.0:1.0339702874144594,(Ha_che_746|HCH_00545|YP_431875.1-COG3:0.07762952236189763,(Ma_aqu_1195|Maqu_3768|YP_961024.1-COG3:2.00000100005818E-6,Ma_hyd_1970|MARHY3672|YP_005431549.1-COG3:2.00000100005818E-6,Ma_adh_1873|HP15_3514|YP_005887206.1-COG3:1.00000050002909E-6)100.0:0.06395215084843558)97.0:0.6556533870426872,((Ce_jap_1064|CJA_0078|YP_001980602.1-COG3:0.23361079265811038,Si_aga_2165|M5M_11255|YP_006917158.1-COG3:0.054914112604330725)57.0:0.06127161152730622,(Te_tur_1125|TERTU_0232|YP_003071912.1-COG3:0.131053089864977,Sa_deg_468|Sde_3633|YP_529100.1-COG3:0.0514011258366284)86.0:0.0938806814360475)72.0:0.6894221199146119,Th_ole_2361|TOL_0272|YP_007680960.1-COG3:0.8955257360455257,((Ps_stu_1925|PSTAA_4102|YP_005940699.1-COG3:1.00000050002909E-6,Ps.stu.2238-Psest_0298-YP_007238539.1-COG3:1.00000050002909E-6)85.0:0.00907924257128681,Ps_stu_2049|PSJM300_01665|YP_006522771.1-COG3:0.009346487689665879)93.0:0.7365582642084603,(Ps_pro_7691|PFLCHA0_c57810|YP_008003013.1-COG3:1.00000050002909E-6,Ps_pro_475|PFL_5826|YP_262884.1-COG3:1.00000050002909E-6)99.0:0.7834663960044735,((Ps_ent_821|PSEEN5054|YP_610470.1-COG3:0.3153975982899041,(Ps.flu.1721-PFLU5751-YP_002875241.1-COG3:2.00000100005818E-6,Ps_flu_1995|PflA506_5049|YP_006326437.1-COG3:2.00000100005818E-6,Ps_sp._7926|U771_29785|REF_PRJNA225946|U771_29785-COG3:1.00000050002909E-6)100.0:0.032404072808417554)50.0:0.03662060433816149,(Ps.flu.1633-PSF113_5528-YP_005210895.1-COG3:1.00000050002909E-6,Ps_bra_1384|PSEBR_a5309|YP_004356814.1-COG3:1.00000050002909E-6)98.0:0.025265927372906703)50.0:0.812218014756978,(Ps_syr_490|PSPTO_5033|NP_794766.1-COG3:1.00000050002909E-6,Ps_syr_472|Psyr_0489|YP_233597.1-COG3:0.028604290045962474)96.0:0.7888169434756399,(Ps_men_863|Pmen_0404|YP_001185909.1-COG3:1.00000050002909E-6,Ps_res_7713|PCA10_03430|YP_008100680.1-COG3:0.018568646290832033)85.0:0.726968226137714,Ps_ful_1414|Psefu_0321|YP_004472399.1-COG3:0.7070674272381184,(Ps_den_2356|H681_01865|YP_007655795.1-COG3:0.027681266185999222,(Ps_aer_7914|U769_02110|REF_PRJNA225944|U769_02110-COG3:2.00000100005818E-6,Ps_aer_7891|PA1S_gp3920|REF_DMTMMU|PA1S_gp3920-COG3:3.00000150008727E-6,Ps_aer_479|PA0409|NP_249100.1-COG3:3.00000150008727E-6,Ps.aer.7936-SCV20265_0426-REF_BOB001_SCV20265|SCV20265_0426-COG3:1.00000050002909E-6)88.0:0.009975514693622116)51.0:0.7023308126375156,((Al_bor_591|ABO_0108|YP_691828.1-COG3:0.10129871905437776,Al_die_2140|B5T_00067|YP_006818699.1-COG3:0.04762977671300646)85.0:0.06726458998988086,(Ga_gam_221|HDN1F_36840|YP_003812889.1-COG3:0.23472454772371507,(Ac_cal_1579|BDGL_002266|YP_004996534.1-COG3:0.009402344238556123,(Ac_bau_7740|BJAB07104_03146|YP_008210609.1-COG3:1.00000050002909E-6,Ac_bau_1036|AB57_3314|YP_002320628.1-COG3:1.00000050002909E-6)74.0:1.00000050002909E-6)100.0:0.24886284424617877)68.0:0.13646036451842397)61.0:0.7204628173242275,Th_vio_1521|Thivi_3306|YP_006415304.1-COG86:0.9509707770269554,Di_nod_329|DNO_1096|YP_001209980.1-COG87:0.8847224924050751)52.0:0.09252618526196658)52.0:0.07611023035677032)54.0:0.41187526126688506,((De.aut.1025-HRM2_13690-YP_002602642.1-COG149:0.827578486855676,De.tol.2126-TOL2_C02800-YP_006759154.1-COG144:1.5370625932207869,Th_cru_598|Tcr_0135|YP_390405.1-COG152:1.260177664318412,(Ga_cap_219|Galf_1641|YP_003847421.1-COG169:0.9986019493834641,(Ni.sp..1466-Nit79A3_3383-YP_004696506.1-COG64:0.40661821556695327,Ni.sp..294-NAL212_0646-YP_004293746.1-COG64:0.12947311342469064)100.0:0.4074627738357585)81.0:0.5954417313834524,(Ge.dal.775-Geob_3566-YP_002539008.1-COG160:0.8870466755242784,Ge.bem.876-Gbem_0522-YP_002137347.1-COG157:0.6376523831593027)76.0:0.2423899104164533)90.0:0.438670830544652,(Te_tur_1125|TERTU_4651|YP_003075876.1-COG66:0.234349515617104,Sa_deg_468|Sde_0080|YP_525556.1-COG66:0.2735455778117828)100.0:1.115764241901295,(((Ge.sp..295-GM18_1885-YP_004198624.1-COG117:0.4207461040081058,Me.ver.167-M301_0543-YP_003673504.1-COG110:0.5577972389712796)88.0:0.19153540664195112,(Ge.bem.876-Gbem_2535-YP_002139339.1-COG47:0.4528985930357721,Ge.ura.742-Gura_1548-YP_001230319.1-COG47:0.37633124156036646)85.0:0.18984241830455867)71.0:0.25595535816760934,(Cy_sp._2144|Q91_0483|YP_006837025.1-COG45:1.00000050002909E-6,Cy_zan_7789|CYCME_2143|YP_008374816.1-COG45:1.00000050002909E-6)100.0:0.8000150144622031,((De.alk.955-Dalk_1601-YP_002430767.1-COG24:0.5125343065732885,Ge.met.373-Gmet_2789-YP_006721744.1-COG24:0.3058115851336707)84.0:0.2143749756954103,De.ole.890-Dole_3271-YP_001531151.1-COG24:0.5993710268045062,Me.mob.1172-Mmol_1226-YP_003048659.1-COG24:0.5169017466828734,(((Az.sp..2317-AZKH_2727-YP_007552009.1-COG100:0.512889454601049,Le.cho.983-Lcho_4176-YP_001793192.1-COG105:0.5818525356152742)58.0:0.08555840540956486,Az.sp..2317-AZKH_2192-YP_007551479.1-COG97:0.5349140257896434)89.0:0.20706784110438578,Ge.sp..295-GM18_4020-YP_004200714.1-COG99:0.4537913437155286)85.0:0.2868140897080109)64.0:0.3101592783806664)54.0:0.5076829133815737,(Az.sp..2317-AZKH_4416-YP_007553669.1-COG98:0.4739487747734752,(Az.sp..2317-AZKH_0042-YP_007549370.1-COG95:0.28820012449479576,(Ps.flu.1721-PFLU3129-YP_002872704.1-COG48:0.17952321704755803,Ps_syr_472|Psyr_1099|YP_234191.1-COG48:0.19621971919788794)100.0:0.517474445527558)84.0:0.23163571987503004)85.0:0.8623657686196863,(De.pie.2307-BN4_11661-YP_007494047.1-COG111:0.9052842249568528,De.aut.1025-HRM2_33410-YP_002604580.1-COG93:0.3818947383166882)63.0:1.0460107360691746,De.alk.955-Dalk_2907-YP_002432065.1-COG129:1.894726881527572,(Ge.sp..295-GM18_4007-YP_004200701.1-COG94:0.5002463929249287,Ge.sp..295-GM18_4006-YP_004200700.1-COG155:0.8291634663562736)52.0:1.0960493723057934,Le.cho.983-Lcho_0046-YP_001789086.1-COG96:1.739870653173132,Az.lip.1562-AZOLI_p10202-YP_004973675.1-COG167:2.5803451880258934,(Pa.ber.224-PB2503_02397-YP_003853698.1-COG5:0.31964834279353754,(Az.lip.1562-AZOLI_1834-YP_005039324.1-COG5:0.1129061584729315,(Rh.rub.335-Rru_A3206-YP_428288.1-COG5:0.1595195485245758,Ma.gry.7927-MGMSR_0280-YP_008936155.1-COG5:0.1263014287717898)74.0:0.14644822641989114)50.0:0.20158637935552798,(((Ag.sp..1348-AGROH133_05718-YP_004278522.1-COG5:0.009288024334799992,(Rh.leg.995-Rleg2_1289-YP_002280809.1-COG5:1.00000050002909E-6,Rh.etl.694-RHE_CH01632-YP_469158.1-COG5:1.00000050002909E-6)50.0:1.00000050002909E-6)65.0:1.00000050002909E-6,Si.fre.1623-SFHH103_01015-YP_005188339.1-COG5:0.018776802633599397,Ag.vit.630-Avi_1749-YP_002549260.1-COG5:0.06641047729302546)100.0:0.15870531237579055,Pe.hal.1522-KKY_1611-YP_004899378.1-COG5:0.14202771675762704)60.0:0.29201444109582725,(Me.rad.922-Mrad2831_1865-YP_001754543.1-COG5:0.19710470181221695,(Me.sil.1202-Msil_0423-YP_002360759.1-COG5:0.09945807826036895,Be.ind.1023-Bind_1212-YP_001832343.1-COG5:0.07587263995321096)91.0:0.08894200573019043)77.0:0.3240318302152879,(Hi.bal.1168-Hbal_1993-YP_003060374.1-COG5:0.6731764385100429,(Sp.sp..2347-G432_12060-YP_007616729.1-COG5:0.21256088682382343,(No.sp..1422-PP1Y_AT35485-YP_004536082.1-COG5:0.41913864783571403,(Zy.mob.1453-Zymop_0922-YP_004662111.1-COG5:0.02034923422477808,Zy.mob.14-Za10_0968-YP_003226098.1-COG5:0.1671962466295491)100.0:0.29917241992232363)60.0:0.10530055395422913)94.0:0.356113936829446)55.0:0.4243797534330571,(Br.sub.47-Bresu_2374-YP_003819306.1-COG5:0.22927201675715125,Ph.zuc.977-PHZ_c1309-YP_002130152.1-COG5:0.10751558720157889)61.0:0.3075581530155731,Rh.van.68-Rvan_2871-YP_004013176.1-COG5:0.43777497065721055,(Rh.pal.1322-RPA3133-NP_948472.1-COG5:0.012265369264442046,Rh.pal.728-RPE_3386-YP_782298.1-COG5:0.061597832485800766,Rh.pal.727-RPC_3309-YP_533170.1-COG5:0.029841595767055074,Br.jap.1728-BJ6T_45800-YP_005609435.1-COG5:0.03896491789982248,Br.sp..969-BRADO4521-YP_001206478.1-COG5:0.11094322173087762)98.0:0.3268484022296113)73.0:1.0750424129103475,((Co.cor.1671-COCOR_01560-YP_005367563.1-COG22:0.1380158158371473,So.cel.1280-sce2954-YP_001613593.1-COG22:0.4664607728739924)83.0:0.3844932607737812,((Co.cor.1671-COCOR_00459-YP_005366466.1-COG22:0.13915391306082062,My.ful.1452-LILAB_06225-YP_004664242.1-COG22:0.13200941959135198)87.0:0.06982760742740104,St.aur.1711-STAUR_7845-YP_003957427.1-COG22:0.22972628490540078)92.0:0.264846454240547)100.0:0.9795021608063063,(Pa.ber.224-PB2503_13369-YP_003855853.1-COG120:0.7782196259348307,(Ha_che_746|HCH_04265|YP_435398.1-COG33:0.405696470462205,((Cy_zan_7789|CYCME_2141|YP_008374814.1-COG116:0.6770892879569416,Me.rad.922-Mrad2831_3565-YP_001756224.1-COG122:0.5514234785122333)78.0:0.10333886313652164,(Ha_nea_24|Hneap_0134|YP_003262045.1-COG33:0.21575146103453466,De.alk.171-DaAHT2_0734-YP_003690057.1-COG33:0.5128693031414886)71.0:0.10117520534793187)73.0:0.1472832952293342)76.0:0.1443872395091188)65.0:0.4142986377535159)80.0:0.4890338290392278,Pe.car.626-Pcar_0766-YP_006716463.1-COG168:1.1047485692414691,(De.sp..1410-DelCs14_4764-YP_004490092.1-COG131:0.8642524563949032,Ac.ave.50-Acav_2902-YP_004235373.1-COG134:1.0192887975647202,(Ga_cap_219|Galf_0760|YP_003846560.1-COG127:0.3780113009004312,Ga_cap_219|Galf_0753|YP_003846553.1-COG142:0.9227234980070141)76.0:0.7256350843065906,Le.cho.983-Lcho_2746-YP_001791776.1-COG132:1.0562082666598043,Me_sp._1986|Q7C_66|YP_006291937.1-COG128:1.494589694777673,Le.cho.983-Lcho_0734-YP_001789772.1-COG50:0.8914190648787066,Ru.gel.1696-RGE_45010-YP_005439336.1-COG50:0.7882917590868393,De.vul.1039-DvMF_2543-YP_002436950.1-COG124:0.7179527028781263)83.0:0.4125467742275469,(Di_nod_329|DNO_1097|YP_001209981.1-COG4:0.2924009956844631,Ka_kor_1098|Kkor_0225|YP_003145414.1-COG4:0.470649918742989,(Al_die_2140|B5T_00068|YP_006818700.1-COG4:0.016314860056262537,Al_bor_591|ABO_0109|YP_691829.1-COG4:0.019931871775158917)88.0:0.5313339180187602,(Ps_res_7713|PCA10_03420|YP_008100679.1-COG4:1.00000050002909E-6,(Ps_den_2356|H681_01860|YP_007655794.1-COG4:0.0038542660533946635,(Ps_aer_7914|U769_02105|REF_PRJNA225944|U769_02105-COG4:1.00000050002909E-6,Ps_aer_479|PA0408|NP_249099.1-COG4:3.00000150008727E-6,Ps_aer_7891|PA1S_gp3919|REF_DMTMMU|PA1S_gp3919-COG4:3.00000150008727E-6,Ps.aer.7936-SCV20265_0425-REF_BOB001_SCV20265|SCV20265_0425-COG4:2.00000100005818E-6)100.0:0.05038080087249188)50.0:0.041609929939011275,Ps_men_863|Pmen_0403|YP_001185908.1-COG4:0.029372736720748492,((Ps_stu_1925|PSTAA_4103|YP_005940700.1-COG4:1.00000050002909E-6,Ps.stu.2238-Psest_0297-YP_007238538.1-COG4:1.00000050002909E-6)64.0:1.00000050002909E-6,Ps_stu_2049|PSJM300_01660|YP_006522770.1-COG4:0.007949579080719853)88.0:0.052126699523267976,((Az_vin_2457|AvCA6_03180|YP_007896413.1-COG4:1.00000050002909E-6,Az_vin_306|Avin_03180|YP_002797553.1-COG4:1.00000050002909E-6)100.0:0.09078061799442866,(Ps.flu.1633-PSF113_5529-YP_005210896.1-COG4:0.11211967373498004,(Ps.flu.1721-PFLU5752-YP_002875242.1-COG4:0.07401317269256753,Ps_pro_475|PFL_5827|YP_262885.1-COG4:0.06202710620585138)63.0:0.0524228132692698,(Ps_syr_490|PSPTO_5034|NP_794767.1-COG4:1.00000050002909E-6,Ps_syr_472|Psyr_0488|YP_233596.1-COG4:1.00000050002909E-6)100.0:0.05748447732726915)89.0:0.07745552688609011)61.0:0.05656089784477471,Ps_ful_1414|Psefu_0320|YP_004472398.1-COG4:0.05064136406674954,Ps.men.1382-MDS_0462-YP_004378245.1-COG4:0.029371736720248464)88.0:0.6719798995807997,(Ha_che_746|HCH_00546|YP_431876.1-COG4:0.048838167232645835,(((Ma_hyd_1970|MARHY3671|YP_005431548.1-COG4:1.00000050002909E-6,Ma_aqu_1195|Maqu_3767|YP_961023.1-COG4:1.00000050002909E-6)85.0:0.0077051430065655695,Ma_adh_1873|HP15_3513|YP_005887205.1-COG4:1.00000050002909E-6)92.0:1.00000050002909E-6,Ma_sp._2059|MRBBS_3679|YP_006560028.1-COG4:0.07196119732197721)88.0:0.055554070784518704)57.0:0.5557150411785281,(Ce_jap_1064|CJA_0080|YP_001980604.1-COG4:0.04708851692293954,(Si_aga_2165|M5M_11260|YP_006917159.1-COG4:0.030911938187492986,(Te_tur_1125|TERTU_0231|YP_003071911.1-COG4:0.00759400696511622,Sa_deg_468|Sde_3634|YP_529101.1-COG4:0.007468641053080073)97.0:0.05656424085410126)63.0:0.01476491767202467)98.0:0.6190033444714274,Ps_arc_517|Psyc_1818|YP_265100.1-COG4:0.7574990937176844,(Al_vin_90|Alvin_0196|YP_003442195.1-COG4:0.17617109426465793,Th_vio_1521|Thivi_3307|YP_006415305.1-COG4:0.2119864503441254)93.0:1.0817829165696289,Si.lit.117-Slit_2940-YP_003525552.1-COG4:1.2426576540643883,(Ni.eut.687-Neut_1130-YP_747350.1-COG4:0.1091808840911681,(Ni.sp..1466-Nit79A3_0470-YP_004693751.1-COG4:0.09318675988849578,Ni.sp..294-NAL212_2613-YP_004295569.1-COG4:0.16060029539058984)100.0:0.22675962392792898)91.0:0.9672422969380083,Me.glu.1169-Msip34_1754-YP_003051526.1-COG4:1.1426681724913896,(Th.sp..990-Tmz1t_3688-YP_002890658.1-COG4:0.07084153294963343,(Az.sp..2317-AZKH_3834-YP_007553094.1-COG4:0.053383344541896555,Az.sp..1267-azo3453-YP_934955.1-COG4:0.050833429681374706)76.0:0.05877636760224402)52.0:0.9346406634945661,((He_ars_651|HEAR2747|YP_001100985.1-COG4:0.027845583039651695,Ja_sp._804|mma_2956|YP_001354646.1-COG4:0.017672379622607856)100.0:0.23393072391375624,(Cu.tai.1273-RALTA_A0722-YP_002004764.1-COG4:0.4157318439381531,(Th.int.154-Tint_2539-YP_003644210.1-COG4:0.20177503629938456,(Rh.fer.682-Rfer_1371-YP_522636.1-COG4:0.06879384934182861,Ca.Sym.7859-Cenrod_1122-REF_UCNUF|Cenrod_1122-COG4:0.21497254926734646,((De.sp..1410-DelCs14_4962-YP_004490288.1-COG4:0.036809009661908206,Co.tes.1337-CtCNB1_3989-YP_003280031.1-COG4:0.06412010455513054)77.0:0.042574949584795914,(Ac.ebr.1110-Dtpsy_2901-YP_002554335.1-COG4:0.01786278168284268,Ac.ave.50-Acav_0850-YP_004233340.1-COG4:0.038663658830846985)88.0:0.03533044439036116)83.0:0.06888724949189601)62.0:0.13340606054689289,Ru.gel.1696-RGE_42110-YP_005439046.1-COG4:0.29613898893408813)50.0:0.07068387192746094)64.0:0.1555662986872097)53.0:0.9437334358220149,(Ca_Acc_1097|CAP2UW1_3586|YP_003168772.1-COG4:0.0898053504567868,De.sui.1553-Dsui_0660-YP_005026911.1-COG4:0.0896609374633836)72.0:0.9387577560825859,(Rh_sp._1523|R2APBS1_0860|YP_007589258.1-COG4:0.13045661717020257,(Ps_spa_1532|DSC_05295|YP_004929751.1-COG4:0.08616549161195367,(Ps_suw_1301|Psesu_2399|YP_004147463.1-COG4:0.03919532073503486,((St_mal_1491|BurJV3_3117|YP_004793661.1-COG4:1.00000050002909E-6,St_mal_830|Smal_3089|YP_002029471.1-COG4:1.00000050002909E-6)97.0:0.015580645735067199,((Xy_fas_1880|XFLM_09910|YP_006001227.1-COG4:1.00000050002909E-6,Xy_fas_432|XF1955|NP_299237.2-COG4:1.00000050002909E-6)100.0:0.12032110985691916,(Xa_ory_584|XOO1746|YP_200385.6-COG4:2.00000100005818E-6,Xa_cit_2353|XCAW_03389|YP_007651361.1-COG4:3.00000150008727E-6,Xa_cam_666|XCV3233|YP_364964.1-COG4:3.00000150008727E-6,Xa_axo_1502|XACM_3021|YP_004852572.1-COG4:1.00000050002909E-6)99.0:0.026706065953325465)70.0:0.01671692780221055)73.0:0.03437511431491365)68.0:0.03891556152463372)88.0:0.0975428719360087)79.0:0.7006404796721049,Ga_gam_221|HDN1F_36850|YP_003812890.1-COG4:0.6262157565593454,(Ac_cal_1579|BDGL_002267|YP_004996535.1-COG4:3.00000150008727E-6,Ac_ole_189|AOLE_03145|YP_003730903.1-COG4:3.00000150008727E-6,Ac_bau_7740|BJAB07104_03147|YP_008210610.1-COG4:2.00000100005818E-6,Ac_bau_1036|AB57_3315|YP_002320629.1-COG4:1.00000050002909E-6)100.0:0.531096827123019)100.0:1.0391731814382466,Ge.sp..295-GM18_2651-YP_004199377.1-COG119:1.5368383986694047,(Ca.Sym.7859-Cenrod_2132-REF_UCNUF|Cenrod_2132-COG16:0.3515549315121713,((De.sal.1105-Desal_1119-YP_002990721.1-COG16:0.08042430577879324,De.hyd.2254-DESAM_23067-YP_007327433.1-COG16:0.044577056393652593)50.0:0.23018366276109775,De.gig.7839-DGI_1620-YP_008590619.1-COG16:0.7377817111542855,(De.des.1340-DND132_2971-YP_005168977.1-COG16:0.08979607194081263,(De.aes.56-Daes_2520-YP_004122269.1-COG16:0.11323243402104687,De.pie.2307-BN4_11514-YP_007493900.1-COG16:0.028413577016246278)56.0:0.02408779952843461)79.0:0.4415049272990447,De.mag.1146-DMR_38460-YP_002955223.1-COG16:0.46853446762982,Ca.Sym.7859-Cenrod_2033-REF_UCNUF|Cenrod_2033-COG16:0.6141896480640427)75.0:0.20334765912883185)96.0:0.6842683627015022,(Pe.hal.1522-KKY_1705-YP_004899470.1-COG104:0.6765611374525428,(Rh.cap.136-RCAP_rcc02594-YP_003578731.1-COG140:0.5536935136225954,(Rh.sph.730-Rsph17029_1805-YP_001043684.1-COG27:0.07368120518934952,Rh.sph.731-Rsph17025_1472-YP_001167671.1-COG27:0.02329703751550048)100.0:0.3867986656951479,Ro.lit.276-RLO149_c015990-YP_004690557.1-COG27:0.5214319876636097,Le.met.7934-METH_07515-REF_PRJNA74371|METH_07515-COG27:0.6166660714790392)95.0:0.3310392912849301)95.0:0.7858940975119095,(Ge.sul.1857-KN400_2165-YP_006891126.1-COG19:0.22839287154612561,Ge.met.373-Gmet_2308-YP_006721269.1-COG19:0.2182221403734548,(Ge.dal.775-Geob_2162-YP_002537617.1-COG19:0.11151777988408229,(Ge.ura.742-Gura_3143-YP_001231877.1-COG19:0.1279594360758981,Ge.bem.876-Gbem_0743-YP_002137565.1-COG19:0.3541084809730063)61.0:0.06556983284348133)87.0:0.2726643822685931)100.0:0.997267088941963,((((My.ful.1452-LILAB_10650-YP_004665119.1-COG35:0.11518915747926924,Co.cor.1671-COCOR_00253-YP_005366261.1-COG35:0.34059323780336676)75.0:0.16106243805208503,St.aur.1711-STAUR_0630-YP_003950261.1-COG35:0.26006443335898843)99.0:0.38806246249572196,(((My.ful.1452-LILAB_05230-YP_004664045.1-COG59:0.21295372588881842,Co.cor.1671-COCOR_00588-YP_005366595.1-COG59:0.08831543929427889)100.0:0.7515849363282953,(Co.cor.1671-COCOR_03965-YP_005369938.1-COG36:0.1481365559680581,(St.aur.1711-STAUR_0512-YP_003950143.1-COG36:0.30045281030484755,My.ful.1452-LILAB_13410-YP_004665665.1-COG36:0.2582428056884693)83.0:0.1323504163351142)99.0:0.32407832610497084)88.0:0.3196069592602611,St.aur.1711-STAUR_0620-YP_003950251.1-COG148:0.8509127786494477)86.0:0.12055894643981756)87.0:0.24302614307043466,(Co.cor.1671-COCOR_07785-YP_005373735.1-COG58:0.22359176437619563,My.ful.1452-LILAB_07355-YP_004664464.1-COG58:0.16152584761372873)100.0:1.0364286716237048,((An.deh.991-A2cp1_0828-YP_002491246.1-COG62:0.4262797432290224,An.sp..879-Anae109_0824-YP_001378019.1-COG62:0.2449658653580795)99.0:0.5324895433523579,((Co.cor.1671-COCOR_07542-YP_005373493.1-COG141:0.28385990198362243,Co.cor.1671-COCOR_02339-YP_005368326.1-COG170:0.8893287730096954)53.0:0.15726291373036905,Co.cor.1671-COCOR_08023-YP_005373968.1-COG163:0.8210372267104764)76.0:0.34053893491249043,((St.aur.1711-STAUR_4571-YP_003954178.1-COG153:0.38887986529812546,St.aur.1711-STAUR_4572-YP_003954179.1-COG158:0.6526092894434109)97.0:0.362435714153778,St.aur.1711-STAUR_0302-YP_003949938.1-COG145:0.5510584015684915)66.0:0.1940935152219598)58.0:0.5958204686204156,(An.sp..879-Anae109_3956-YP_001381118.1-COG60:0.2859817726508803,An.deh.991-A2cp1_3985-YP_002494372.1-COG60:0.35249320426529007)98.0:0.9868342676457071,An.sp..879-Anae109_0442-YP_001377641.1-COG143:1.228482238641332,((An.deh.991-A2cp1_1026-YP_002491443.1-COG39:1.00000050002909E-6,An.sp..975-AnaeK_1029-YP_002133393.1-COG39:1.00000050002909E-6)100.0:0.17846105022201167,An.sp..879-Anae109_1012-YP_001378205.1-COG39:0.32964072787512605)100.0:1.2060602855373401,So.cel.1280-sce1190-YP_001611827.1-COG164:1.783054610116506,(So.cel.1280-sce1174-YP_001611811.1-COG146:0.877498189187542,(My.ful.1452-LILAB_11565-YP_004665302.1-COG56:0.23282075648176154,Co.cor.1671-COCOR_07560-YP_005373511.1-COG56:0.22380986157701177)99.0:0.4289077541419262)51.0:0.9604996495961036,(St.aur.1711-STAUR_6567-YP_003956151.1-COG135:0.41294516376207224,Co.cor.1671-COCOR_06453-YP_005372406.1-COG165:0.8622129450472016)60.0:0.9263447969592433,(Co.cor.1671-COCOR_05100-YP_005371056.1-COG133:0.3131189038763312,(An.sp..879-Anae109_1850-YP_001379037.1-COG38:0.07178414317982025,(An.deh.991-A2cp1_1974-YP_002492381.1-COG38:1.00000050002909E-6,An.sp..975-AnaeK_1889-YP_002134246.1-COG38:1.00000050002909E-6)100.0:0.2317314463708446)100.0:0.5295498972259929)99.0:0.49005246511977324)96.0:0.8751238423074855,Ge.sp..295-GM18_0240-YP_004197005.1-COG101:1.038038080390832,Ha_elo_246|HELO_2739|YP_003897808.1-COG8:1.135776067366979,Al_ehr_738|Mlg_2054|YP_742886.1-COG107:1.3735884251049728,(Ps.stu.2238-Psest_4301-YP_007242400.1-COG53:1.00000050002909E-6,Ps_stu_1925|PSTAA_0052|YP_005936716.1-COG53:1.00000050002909E-6)100.0:1.9599895414056854,(Sp_sal_7662|SPISAL_03210|YP_008046201.1-COG138:0.2425392675163308,Sp_sp._7873|SPICUR_03335|REF_PRJNA203688|SPICUR_03335-COG139:0.5197210968802711)100.0:1.5675668399840026,Ps.sp..1509-NH8B_3990-YP_004849141.1-COG8:1.3063039978073072,Ca_Acc_1097|CAP2UW1_3137|YP_003168338.1-COG8:1.4187607233404231,De.aro.519-Daro_1632-YP_284850.1-COG8:1.5774811167199303,(Le.cho.983-Lcho_0237-YP_001789277.1-COG8:0.3388233495231769,Ru.gel.1696-RGE_43330-YP_005439168.1-COG109:0.6555842067537557,Rh.fer.682-Rfer_3778-YP_525009.1-COG8:0.21787813444127802)51.0:1.3716146516165986,(Th.sp..990-Tmz1t_2649-YP_002889628.1-COG8:0.1101558721278998,(Az.sp..1267-azo2411-YP_933915.1-COG8:0.15229706745186392,Az.sp..2317-AZKH_1722-YP_007551012.1-COG8:0.10500390847632349)66.0:0.045437136151384616)77.0:1.293639798480903,(An.sp..879-Anae109_2029-YP_001379216.1-COG8:0.5078345704640382,Th_vio_1521|Thivi_2107|YP_006414185.1-COG8:0.21683557034816692)54.0:1.2111522258358816,De.tol.2126-TOL2_C01140-YP_006758988.1-COG102:1.8733743527952456,((Rh.cap.136-RCAP_rcc02122-YP_003578259.1-COG25:1.00000050002909E-6,Rh.cap.136-RCAP_rcc02863-YP_003578999.1-COG25:1.00000050002909E-6)100.0:0.5398012844337351,(Rh.sph.730-Rsph17029_2226-YP_001044101.1-COG25:0.013761882473191774,Rh.sph.731-Rsph17025_0504-YP_001166715.1-COG25:0.014703644284861941)87.0:0.042100812184862675)100.0:1.839719292616218,Ma.gry.7927-MGMSR_2053-YP_008937928.1-COG8:1.068289822479792,Az.lip.1562-AZOLI_2326-YP_005039756.1-COG8:1.3084480202002922,(Ha_hal_741|Hhal_1901|YP_001003467.1-COG8:0.34133931115234606,Al_ehr_738|Mlg_0669|YP_741513.1-COG8:0.19717399986601322)62.0:0.768515045590238,((De.ole.890-Dole_1149-YP_001529032.1-COG21:0.41027552935159933,De.tol.2126-TOL2_C42230-YP_006763083.1-COG21:0.5623024130238776,De.ole.890-Dole_2810-YP_001530690.1-COG21:0.4300724668846247,De.alk.955-Dalk_3262-YP_002432420.1-COG21:0.5489588402705354,De.aut.1025-HRM2_30820-YP_002604329.1-COG21:0.47556862915549875)56.0:0.34314389458116995,(De.baa.210-Deba_2154-YP_003808113.1-COG55:0.25873724825918637,De.tol.2126-TOL2_C25690-YP_006761432.1-COG55:0.3885597425425264)86.0:0.3862251778680739)99.0:1.105501687414421)65.0:2.1334769877692414,(Sy.aci.773-SYN_00967-YP_461238.1-COG126:0.8371823223503162,(De.alk.171-DaAHT2_0669-YP_003689992.1-COG147:0.317669434271024,(De.alk.955-Dalk_3920-YP_002433074.1-COG159:0.7935147349129862,Pe.car.626-Pcar_1203-YP_006716920.1-COG161:0.2999166302413652)80.0:0.2592386766993808)100.0:1.8774436957442389,(De.aut.1025-HRM2_34440-YP_002604683.1-COG51:0.12960107083320865,De.tol.2126-TOL2_C17980-YP_006760663.1-COG51:0.10234333379519274)100.0:1.3052792375284794,De.alk.955-Dalk_0654-YP_002429827.1-COG115:1.2755441280210305,De.alk.171-DaAHT2_1682-YP_003690993.1-COG130:1.1300992938267638,De.baa.210-Deba_2777-YP_003808725.1-COG125:0.9481255055278562,De.ret.1085-Dret_0663-YP_003197533.1-COG150:1.2243855788153606)50.0:1.6469390509869388,Ma.mar.424-Mmc1_3585-YP_867476.1-COG14:1.8618472698493327,((De.ret.1085-Dret_0651-YP_003197521.1-COG103:0.5048101693214422,(De.pro.1314-Despr_2216-YP_004195651.1-COG46:0.33985592466813136,Pe.car.626-Pcar_1205-YP_006716922.1-COG46:0.3121467213647601)50.0:0.09831605964149945)87.0:0.22002080517971223,(Ge.dal.775-Geob_0487-YP_002535957.1-COG14:0.008293665761313728,(((Ge.sp..295-GM18_4275-YP_004200965.1-COG14:0.05550750236645909,Ge.bem.876-Gbem_3845-YP_002140633.1-COG14:0.014585374312641702)98.0:0.11107173915115393,Ge.lov.858-Glov_3311-YP_001953537.1-COG14:0.21940304343751826,Pe.pro.633-Ppro_3419-YP_903069.1-COG14:0.18023677403791988,(Ge.met.373-Gmet_3119-YP_006722070.1-COG14:0.05129480980697519,Ge.sul.1857-KN400_0371-YP_006889418.1-COG14:0.029457588968144093)66.0:0.06588801154388002)72.0:0.09329625076130821,Ge.ura.742-Gura_4220-YP_001232936.1-COG14:0.05444098012595283)56.0:0.040004896507309186)87.0:0.2268859151365342)67.0:1.6373794674387623,((((Su.kuj.1232-Sulku_1895-YP_004060755.1-COG11:0.010067330759987432,Su.kuj.1232-Sulku_1909-YP_004060769.1-COG11:1.00000050002909E-6)96.0:0.06274747263503223,Su.kuj.1232-Sulku_1980-YP_004060840.1-COG11:0.11855330576620265,(Su.den.599-Suden_1672-YP_394184.1-COG11:0.07596769284308087,Su.aut.249-Saut_1733-YP_003892789.1-COG11:0.08935710987604376)91.0:0.11035051587445421)86.0:0.1445423640967627,(Vi_par_7758|M635_01295|REF_PRJNA203445|M635_01295-COG11:0.06463277952873589,(Su.del.35-Sdel_1763-YP_003304813.1-COG11:1.00000050002909E-6,Su.bar.2018-Sulba_1849-YP_006404704.1-COG11:0.009254343788355482)100.0:0.0890394703528557)66.0:0.06043918467635877)86.0:0.22076253241513913,(Ar.nit.158-Arnit_0721-YP_003654892.1-COG11:0.46544885877035896,(Ar.but.782-Abu_1967-YP_001490859.1-COG11:1.00000050002909E-6,Ar.sp..1691-ABLL_2399-YP_005554591.1-COG11:0.074531312899591,Ar.nit.158-Arnit_2505-YP_003656662.1-COG11:0.2259786552139961)76.0:0.21099005351454092)70.0:0.19878042908691887)77.0:1.1538729977793594,((Ma_med_1360|Marme_2934|YP_004313992.1-COG63:0.31941549160711397,Ma_pos_1412|Mar181_1654|YP_004481611.1-COG63:0.2753065777691898)100.0:1.1587327805839909,(De.alk.171-DaAHT2_1617-YP_003690931.1-COG44:0.2209891882140236,De.alk.171-DaAHT2_0854-YP_003690177.1-COG44:0.24024805226843227)96.0:0.5739233936810781)91.0:1.4952257643204396,Ba.mar.1561-BMS_2347-YP_005036106.1-COG137:2.6139545947810077,(((Te_tur_1125|TERTU_4574|YP_003075804.1-COG6:0.3472353166807815,Sa_deg_468|Sde_3825|YP_529292.1-COG6:0.46249164877173227)67.0:0.162563245424366,(Ce_jap_1064|CJA_0190|YP_001980714.1-COG6:0.48184796674607944,Si_aga_2165|M5M_12665|YP_006917415.1-COG6:0.378882755462484)60.0:0.08638915166555175)63.0:0.14051677032772208,(((Ps_stu_2049|PSJM300_17550|YP_006525923.1-COG6:0.08401625855853764,(Ps_den_2356|H681_24350|YP_007660277.1-COG6:0.10666227648905342,(Ps_aer_7914|U769_29475|REF_PRJNA225944|U769_29475-COG6:2.00000100005818E-6,Ps_aer_479|PA5364|NP_254051.1-COG6:2.00000100005818E-6,Ps_aer_7891|PA1S_gp3294|REF_DMTMMU|PA1S_gp3294-COG6:1.00000050002909E-6)100.0:0.11523695623045317)82.0:0.12171876098705053,Ps_ful_1414|Psefu_0197|YP_004472277.1-COG6:0.25047994697573467,Ps_men_863|Pmen_0184|YP_001185690.1-COG6:0.18158314630687516,((Ps_ent_821|PSEEN5468|YP_610862.1-COG6:0.1362541598336221,((Ps_pro_7691|PFLCHA0_c60740|YP_008003306.1-COG6:0.032387066282908133,Ps.flu.1633-PSF113_0118-YP_005205551.1-COG6:0.06235870096359241)87.0:0.025314297131554645,Ps.flu.1721-PFLU6043-YP_002875526.1-COG6:0.07339042892950882)100.0:0.07480488568451904)98.0:0.0344601809136083,(Ps_syr_472|Psyr_5036|YP_238101.1-COG6:0.04430552881494379,Ps_syr_490|PSPTO_5482|NP_795206.1-COG6:0.031139688123424995)100.0:0.08676096509222997)98.0:0.21434777425642637,Ps_res_7713|PCA10_55600|YP_008105897.1-COG6:0.2354945811811328)99.0:0.35712720927923985,(Ma_sp._859|Mmwyl1_4402|YP_001343232.1-COG6:0.07387216928318031,(Ma_pos_1412|Mar181_3483|YP_004483418.1-COG6:0.1072005660098803,Ma_med_1360|Marme_4144|YP_004315180.1-COG6:0.20267164228053525)65.0:0.02686678380563079)100.0:0.5948041113282508)68.0:0.12645596927763902,(Ha_hal_741|Hhal_1426|YP_001002995.1-COG6:0.8209873064998477,Th_ole_2361|TOL_0157|YP_007680845.1-COG6:0.45675645490287076)70.0:0.24520433061815117,(Ma_aqu_1195|Maqu_3598|YP_960854.1-COG6:0.4149583557097148,Ha_che_746|HCH_00769|YP_432091.1-COG6:0.35082167039427675)96.0:0.3006883226758283)71.0:0.17610261033231334)83.0:1.544120235180202,Sy.aci.773-SYN_00962-YP_461243.1-COG1:0.8034072918335996,De.alk.171-DaAHT2_1726-YP_003691037.1-COG1:0.7697105676358964,(De.mag.1146-DMR_10380-YP_002952415.1-COG1:0.23531637547993423,De.mag.1146-DMR_29050-YP_002954282.1-COG1:0.15741950867713864)100.0:0.8795386605511508,(La.hon.1124-LHK_00556-YP_002794558.1-COG1:1.00000050002909E-6,La.hon.1124-LHK_02431-YP_002796422.1-COG1:0.05945639056337962)96.0:0.19411200489021901)83.0:0.1392537969027031,Ga_cap_219|Galf_0982|YP_003846777.1-COG1:0.07262537765661733);
```
