## Supplementary Dataset S2 for "Repurposing a macromolecular machine: Architecture and evolution of the F7 chemosensory system": RAxML_bipartitions_50coll.CheY.secondTry.COG1.linsi.manualEditAndTrim.rec.nwk

```
(Bd.exo.2351-A11Q_305-YP_007644132.1:0.445479595327771,(Ba.mar.1561-BMS_2170-YP_005035938.1:0.43271723670113293,Ma.mar.424-Mmc1_3583-YP_867474.1:1.3351726543553584,((((Su.den.599-Suden_1672-YP_394184.1:0.0596577576873648,Su.aut.249-Saut_1733-YP_003892789.1:0.07739059051459665)92.0:0.1033782355100259,(Su.kuj.1232-Sulku_1980-YP_004060840.1:0.08825252259457703,(Su.kuj.1232-Sulku_1909-YP_004060769.1:1.00000050002909E-6,Su.kuj.1232-Sulku_1895-YP_004060755.1:1.00000050002909E-6)100.0:0.033732707451788156)50.0:0.0202034890023046)83.0:0.14154513230984972,((Su.del.35-Sdel_1763-YP_003304813.1:1.00000050002909E-6,Su.bar.2018-Sulba_1849-YP_006404704.1:0.009217359683118242)100.0:0.08895462512360469,Vi_par_7758|M635_01295|REF_PRJNA203445|M635_01295:0.06055061320794527)77.0:0.053397294979405915)83.0:0.26331244152661376,((Ar.but.782-Abu_1967-YP_001490859.1:1.00000050002909E-6,(Ar.sp..1691-ABLL_2399-YP_005554591.1:0.04000386909895776,Ar.nit.158-Arnit_2505-YP_003656662.1:0.19049163411883402)58.0:0.034222159802032595)83.0:0.2189493870343948,Ar.nit.158-Arnit_0721-YP_003654892.1:0.4348322800039694)69.0:0.1389770084432184)83.0:0.6293664781328312,(Ma.mar.424-Mmc1_3585-YP_867476.1:0.2872851245268105,De.alk.955-Dalk_0654-YP_002429827.1:1.3065622684796414,De.alk.171-DaAHT2_1682-YP_003690993.1:1.4499921982324615,Sy.aci.773-SYN_00967-YP_461238.1:1.6249698165183772,(De.aut.1025-HRM2_34440-YP_002604683.1:0.14066285133935172,De.tol.2126-TOL2_C17980-YP_006760663.1:0.1016683778013719)97.0:1.0878018101838953,(De.alk.171-DaAHT2_0669-YP_003689992.1:0.3249627896374458,(Pe.car.626-Pcar_1203-YP_006716920.1:0.2910519003773109,De.alk.955-Dalk_3920-YP_002433074.1:0.7811671282421259)73.0:0.2435990752073189)99.0:1.7038149276117083,De.ret.1085-Dret_0663-YP_003197533.1:1.6567763884609654,De.baa.210-Deba_2777-YP_003808725.1:1.2171998258801526,((Ge.dal.775-Geob_0487-YP_002535957.1:0.008649953054675415,(Ge.ura.742-Gura_4220-YP_001232936.1:0.0541757913241132,(((Ge.sp..1014-GM21_3929-YP_003023704.1:0.009348029571552566,Ge.bem.876-Gbem_3845-YP_002140633.1:1.00000050002909E-6)100.0:0.014671902995258931,Ge.sp..295-GM18_4275-YP_004200965.1:0.05499966874411871)95.0:0.11015282546569609,(Ge.lov.858-Glov_3311-YP_001953537.1:0.13993402078118133,Pe.pro.633-Ppro_3419-YP_903069.1:0.10011973268972135)59.0:0.07975120571005298,(Ge.met.373-Gmet_3119-YP_006722070.1:0.051000292508239974,Ge.sul.1857-KN400_0371-YP_006889418.1:0.029311685420249846)72.0:0.06575077720120615)71.0:0.09266322938816247)61.0:0.03944505694790834)97.0:0.22271984299411013,(De.ret.1085-Dret_0651-YP_003197521.1:0.558424616590075,(Pe.car.626-Pcar_1205-YP_006716922.1:0.3167438200097239,De.pro.1314-Despr_2216-YP_004195651.1:0.33991758938557476)51.0:0.0959576289678119)98.0:0.23617173090298813)66.0:0.23026007024022777,(Co.cor.1671-COCOR_06567-YP_005372520.1:0.044861200846842225,My.ful.1452-LILAB_16135-YP_004666208.1:0.20839984036747936,St.aur.1711-STAUR_6710-YP_003956294.1:0.28076171467051964)89.0:1.4303079890294874,((Ru.gel.1696-RGE_05050-YP_005435349.1:0.32721862046177774,(Ja_sp._804|mma_1605|YP_001353295.1:0.07445285791930313,He.ser.194-Hsero_2470-YP_003775877.1:0.07866928710850618)82.0:0.26954360808051253,(Bu.sp..1548-BYI23_D009730-YP_005044006.1:0.06326111921937172,Bu.sp..55-BC1002_1514-YP_003605100.1:0.07642509973358463,(Bu.glu.1184-bglu_1g28850-YP_002912652.1:0.04459413922959439,Bu.gla.1383-bgla_1g32230-YP_004361785.1:0.03867629227568415)88.0:0.20061794294176713,Bu.phy.851-Bphy_3587-YP_001859772.1:0.1832021470127187,(Bu.mul.953-BMULJ_04004-YP_001948399.1:0.01886791652908098,Bu.sp..1998-MYA_4592-YP_006335677.1:0.009644663815043782)94.0:0.23431497190855297,Pa.sp..7915-X636_15490-REF_PRJNA230133|X636_15490:0.18410025147665704,(Bu.sp..102-BC1003_4704-YP_003909926.1:1.00000050002909E-6,Bu.phe.2146-BUPH_01355-YP_006793789.1:0.01875901769529304)79.0:0.08230754076155088,Ra_pic_870|Rpic_4831|YP_001893342.1:0.1549531140774888)50.0:0.2927690275489736,Ga_gam_221|HDN1F_20590|YP_003811287.1:0.49581926709414037,Ac.ave.50-Acav_3026-YP_004235495.1:0.34378795959038033)99.0:0.4051684775218349,(Su.kuj.1232-Sulku_0972-YP_004059836.1:0.25480861451380743,Su.aut.249-Saut_0982-YP_003892043.1:0.20824113588586773)100.0:0.675978473966748)57.0:1.106687511929682,Th_cru_598|Tcr_1095|YP_391364.1:1.8407711839533611,(Ar.but.782-Abu_1184-YP_001490113.1:0.030695591143668804,Ar.nit.158-Arnit_1771-YP_003655932.1:0.19069186497068208,Ar.sp..1691-ABLL_1519-YP_005553711.1:0.03246929790313319)100.0:1.722162526418098,Gl_nit_1515|GNIT_1653|YP_004871762.1:1.4816019601677084,Ga_gam_221|HDN1F_31720|YP_003812390.1:1.8063982330543027,Ha_hal_741|Hhal_2168|YP_001003734.1:1.5252512458981475,((Vi_vul_1326|VV2_1169|NP_763077.1:1.00000050002909E-6,Vi_vul_1312|VVMO6_04558|YP_004191783.1:1.00000050002909E-6)100.0:0.04391817949479094,(Vi_ang_1433|VAA_01901|YP_004577839.1:1.00000050002909E-6,Li_ang_7812|N175_16930|YP_008489693.1:1.00000050002909E-6)100.0:0.18871720704530195,Vi_nig_7850|VIBNI_B0007|YP_008640920.1:0.09714166666583438,(Vi_cho_1795|VC395_A1117|YP_002822183.1:1.00000050002909E-6,Vi.cho.1179-VCD_000247-YP_002876011.1:2.00000100005818E-6,Vi_cho_319|VCA1096|NP_233476.1:2.00000100005818E-6)99.0:0.39466511500400886,Vi_fur_1564|vfu_B00984|YP_005049505.1:0.1225291395792861)88.0:1.7195498798305495,(Me_met_1418|Metme_2151|YP_004513055.1:0.06390730059796125,Me_alc_1536|MEALZ_2869|YP_004918120.1:0.03989010953499565)100.0:1.5672127686928246,Si_aga_2165|M5M_00395|YP_006915046.1:2.0046351888049054,(Xa_alb_65|XALc_1370|YP_003375865.1:0.018426694776246977,((Ps_suw_1301|Psesu_1471|YP_004146549.1:0.08537249649785439,(St_mal_830|Smal_1853|YP_002028240.1:1.00000050002909E-6,St_mal_1491|BurJV3_1910|YP_004792461.1:1.00000050002909E-6)98.0:0.009671707909663077)54.0:0.019435514181734857,(Xa_ory_584|XOO2835|YP_201474.1:1.00000050002909E-6,Xa_ory_266|XOC_2304|YP_005628609.1:5.00000250014545E-6,Xa_cit_2353|XCAW_02488|YP_007650469.1:5.00000250014545E-6,Xa_axo_1502|XACM_1935|YP_004851506.1:4.00000200011636E-6,Xa_cam_1765|XCR_2141|YP_005637146.1:3.00000150008727E-6,Xa_cam_666|XCV1957|YP_363688.1:2.00000100005818E-6)71.0:1.00000050002909E-6)63.0:0.010940941235237608)99.0:1.7287487715839407,Me_sp._1986|Q7C_2353|YP_006294174.1:2.32821078291883,(Th_ole_2361|TOL_2511|YP_007683147.1:0.1365020454453275,Th_cru_598|Tcr_0754|YP_391024.1:0.35464031915364325)72.0:1.6063546533962723,((Ca.sp..779-Caul_0611-YP_001682242.1:0.08075776475408336,Ca.seg.31-Cseg_0426-YP_003591562.1:0.08258695173343966)96.0:0.18312889074752967,((Rh.leg.995-Rleg2_3265-YP_002282758.1:0.06152505043160981,Rh.etl.694-RHE_CH03523-YP_471006.1:0.042504127777490006)92.0:0.1394040394295547,(Ag.vit.630-Avi_4317-YP_002551145.1:0.1267027233940097,Ag.sp..1348-AGROH133_08638-YP_004279768.1:0.024062981986809267)95.0:0.2250214252475438,Hy.sp..1457-HYPMC_4491-YP_004678264.1:0.21608373633791395)67.0:0.09947072801842545)93.0:2.0145204179375176,So.cel.1280-sce0803-YP_001611440.1:3.0736069357622244,Rh.cap.136-RCAP_rcc01352-YP_003577505.1:2.6476071462812376,(Pe.hal.1522-KKY_3673-YP_004901405.1:0.17155253700655798,((Rh.sph.731-Rsph17025_1787-YP_001167985.1:0.0507481039054746,(Rh.sph.1130-RSKD131_0758-YP_002525119.1:1.00000050002909E-6,Rh.sph.730-Rsph17029_1107-YP_001042989.1:1.00000050002909E-6)98.0:1.00000050002909E-6)94.0:0.20727151148373416,((Rh.sph.731-Rsph17025_3298-YP_001169487.1:0.05554835162358839,(Rh.sph.1130-RSKD131_3479-YP_002520412.1:0.010175986823618838,Rh.sph.730-Rsph17029_4035-YP_001045885.1:0.009679834252290428)98.0:0.03730288403793375)84.0:0.07688619811985607,(Rh.sph.731-Rsph17025_0263-YP_001166478.1:0.022263056362048384,(Rh.sph.730-Rsph17029_0235-YP_001042126.1:1.00000050002909E-6,Rh.sph.1130-RSKD131_2981-YP_002527342.1:0.01113528344757497)100.0:0.10080976630565235)85.0:0.12295093526393588)65.0:0.1647172152619447)88.0:0.38342965734904455,Rh.van.68-Rvan_0803-YP_004011178.1:0.321401757766499)70.0:2.1710186661558284,((Me.rad.922-Mrad2831_4812-YP_001757455.1:0.1623556211604174,(Br.jap.1728-BJ6T_74980-YP_005612333.1:0.05845129997055871,Rh.pal.1322-RPA0143-NP_945496.1:0.12419029218975096,Br.sp..756-BBta_6738-YP_001242540.1:0.17167961463840542,Rh.pal.728-RPE_4676-YP_783576.1:0.24454043864573083)76.0:0.12749864083982612)74.0:0.10339244585404346,Hy.sp..1457-HYPMC_4482-YP_004678255.1:0.7550245417399896)64.0:2.030492277281652,Rh.rub.335-Rru_A1398-YP_426486.1:1.9954392482078367,Az.sp..91-AZL_a08750-YP_003450950.1:1.900639666958891,Az.sp..1267-azo1450-YP_932954.1:2.2435800742012204,((Cu.tai.1273-RALTA_B0240-YP_001796677.1:0.3596578605684657,(Ra_pic_870|Rpic_4047|YP_001892577.1:0.025705939055833946,Ra_sol_1935|RSPO_m00652|YP_006031826.1:0.08406460818916593)100.0:0.25139368394754597)98.0:0.3225638954191486,((Co_fun_1482|CFU_0982|YP_004751637.1:0.4988055492427627,(Bo.bro.314-BB2545-NP_889084.1:0.0848891026840554,(Bo.pet.1281-Bpet2101-YP_001630710.1:0.16871742500557835,Ac_xyl_7922|AX27061_2424|REF_ETEC|AX27061_2424:0.18192166807259094)76.0:0.11525715410575847)100.0:0.5645174724767781)74.0:0.14560330376177008,(((Bu.phe.2146-BUPH_03769-YP_006835682.1:1.00000050002909E-6,(Bu.sp..102-BC1003_3374-YP_003908611.1:1.00000050002909E-6,(Bu.sp..55-BC1002_3050-YP_003606606.1:0.06877216958202256,Bu.sp..1548-BYI23_A001170-YP_004975932.1:0.26918025266422807,Bu.phy.851-Bphy_2975-YP_001859191.1:0.10892535403704463)63.0:0.0652587315008976)71.0:0.052481875553705114)91.0:0.17999735038731754,(Bu.gla.1383-bgla_1g01970-YP_004358852.1:0.08405115011250165,Bu.glu.1184-bglu_1g01820-YP_002910087.1:0.1593509571414613)98.0:0.2452411304514977,(Bu.sp..1998-MYA_0177-YP_006331277.1:0.1499562357758653,Bu.mul.953-BMULJ_03100-YP_001947511.1:0.027958752003700994)95.0:0.38059680481008623,((Bu.pse.700-BURPS668_3856-YP_001060850.1:1.00000050002909E-6,Bu.pse.284-GBP346_A4042-YP_002898698.1:1.00000050002909E-6)100.0:0.0679231939448529,Bu.tha.547-BTH_I3183-YP_443677.1:0.022507162795607046)85.0:0.31144186270361685)86.0:0.2963490493974815,Pa.sp..7915-X636_10200-REF_PRJNA230133|X636_10200:0.24022914808470108)50.0:0.08045391400310677)70.0:0.19861994458989818)61.0:2.164187166208979,La.hon.1124-LHK_00561-YP_002794563.1:2.1377937216708682,Ch.vio.507-CV_3443-NP_903113.1:2.0156947607000286,(Gl_sp._1395|Glaag_2579|YP_004434788.1:0.18209720918347896,((Ma_med_1360|Marme_1099|YP_004312210.1:0.12358236047493425,Ma_sp._859|Mmwyl1_3298|YP_001342138.1:0.12138723774352372)99.0:0.20977906788544307,(Sh_one_481|SO_2120|NP_717723.1:0.013368013094271072,((Sh_sp._677|Shewmr7_1880|YP_737926.1:0.012671341626159653,Sh_sp._679|Shewana3_2219|YP_869854.1:0.015652418166535193)90.0:0.0373489831176364,(Sh.bal.1881-Sbal117_2198-YP_006037420.1:1.00000050002909E-6,Sh_bal_241|Sbal175_2159|YP_006020729.1:0.009070724750412165)96.0:0.015484061011764432)85.0:0.02775096053113637)98.0:0.13130821071201731)52.0:0.0990886804465604,((Al_sp._1413|ambt_16750|YP_004468657.1:0.08358001681319906,(((Al_mac_283|MASE_01170|YP_006746359.1:1.00000050002909E-6,Al.mac.2142-AMBAS45_01425-YP_006801250.1:1.00000050002909E-6)91.0:0.01879929125502893,Al.mac.2141-AMBLS11_01500-YP_006823347.1:1.00000050002909E-6)60.0:0.00938427656977389,(Al.mac.7731-I607_01775-YP_008170425.1:1.00000050002909E-6,Al.mac.7733-I634_02015-YP_008174555.1:2.00000100005818E-6,Al_mac_7736|I876_01955|YP_008194815.1:2.00000100005818E-6)98.0:0.02821899656721569)50.0:0.005008220203195784)76.0:0.08046683835122485,(Al.mac.2142-AMBAS45_01465-YP_006801258.1:1.00000050002909E-6,((Al.mac.7733-I634_01975-YP_008174547.1:1.00000050002909E-6,Al_mac_7736|I876_01995|YP_008194823.1:2.00000100005818E-6,Al.mac.7731-I607_01815-YP_008170433.1:2.00000100005818E-6)88.0:0.018446969189172602,(Al_mac_283|MASE_01210|YP_006746367.1:1.00000050002909E-6,Al.mac.2141-AMBLS11_01540-YP_006823355.1:1.00000050002909E-6)66.0:1.00000050002909E-6)54.0:0.009191464135746506)95.0:0.1101126605043569)55.0:0.047467562676258394)87.0:2.012761650151317,(Ni.sp..294-NAL212_1672-YP_004294708.1:0.11354265784013387,Ni.sp..1466-Nit79A3_0923-YP_004694192.1:0.027791041905073033)100.0:2.2169354161706396,(Th.den.601-Tbd_1625-YP_315383.1:0.18324281357134833,((He.ser.194-Hsero_2983-YP_003776379.1:0.13058001443705203,(Ja_sp._804|mma_2096|YP_001353786.1:0.007588396410829754,He_ars_651|HEAR1300|YP_001099600.1:0.03936483257306586)95.0:0.07940868830018924)81.0:0.06025510673180077,(Me.fla.531-Mfla_1937-YP_546045.1:0.16485832683534504,Me.glu.1169-Msip34_0810-YP_003050585.1:0.06818013096260085,((Me.mob.1172-Mmol_0817-YP_003048254.1:0.29042952260387545,Me.ver.167-M301_1687-YP_003674644.1:1.00000050002909E-6)64.0:0.027341950862691238,Me.mob.1172-Mmol_1259-YP_003048692.1:1.00000050002909E-6)76.0:0.06952778291725244)56.0:0.05881214052590637)63.0:0.05605356312239475)69.0:2.018202051203752,Ga_cap_219|Galf_1020|YP_003846814.1:1.9842821492144498,Az.sp..2317-AZKH_2106-YP_007551395.1:2.077584783632684,(Ru.gel.1696-RGE_39350-YP_005438770.1:0.08634720521562983,((((De.sp..1410-DelCs14_0592-YP_004485986.1:0.09906555865708319,Co.tes.1337-CtCNB1_0474-YP_003276516.1:0.05259823448015754)88.0:0.06390699682975923,((Ac.ave.50-Acav_4276-YP_004236727.1:0.00833310406147287,Ac.ebr.1110-Dtpsy_3065-YP_002554498.1:0.031173088850709532)82.0:0.035904589732083936,(Ve.eis.839-Veis_2177-YP_996943.1:0.058731771271712196,Ac.sp..2154-C380_20730-YP_006856476.1:1.00000050002909E-6)65.0:1.00000050002909E-6)87.0:0.05814150257822335)80.0:0.08218254534679142,(Rh.fer.682-Rfer_0566-YP_521848.1:0.038423316961846504,Ca.Sym.7859-Cenrod_1730-REF_UCNUF|Cenrod_1730:0.09579864979693023)99.0:0.08164748489616788)83.0:0.09752277474283116,Le.cho.983-Lcho_1598-YP_001790630.1:0.0826520658343267)57.0:0.0622679991870161,Me.pet.549-Mpe_A0584-YP_001019781.1:0.12356130834237272)92.0:2.252530086859082,(De.sui.1553-Dsui_1707-YP_005027933.1:0.0911063382426814,De.aro.519-Daro_0725-YP_283951.1:0.05354817529444099)70.0:1.9830922663641115,(Ps_res_7713|PCA10_13910|YP_008101728.1:0.0447207419998268,(Ps_den_2356|H681_00820|YP_007655586.1:0.03871504047101329,(Ps_aer_7914|U769_00920|REF_PRJNA225944|U769_00920:1.00000050002909E-6,Ps_aer_479|PA0179|NP_248869.1:2.00000100005818E-6,Ps_aer_7891|PA1S_gp3693|REF_DMTMMU|PA1S_gp3693:3.00000150008727E-6,Ps.aer.7936-SCV20265_0184-REF_BOB001_SCV20265|SCV20265_0184:3.00000150008727E-6)99.0:0.07337047257058285)87.0:0.04253972484348015)99.0:2.1849791228453483,(Al_vin_90|Alvin_2239|YP_003444190.1:0.06068144380495481,Th_vio_1521|Thivi_1225|YP_006413373.1:0.05426049059396603)89.0:1.9773173605300334,Sh_woo_862|Swoo_3051|YP_001761417.1:3.8227623354886835,(Bu.tha.547-BTH_II0155-YP_438357.1:1.00000050002909E-6,Bu.pse.700-BURPS668_A0203-YP_001061209.1:0.029964774267508647)100.0:2.566997495385984,(Az.bra.1949-AZOBR_200200-YP_005032840.1:0.05352734173925662,(Az.lip.1562-AZOLI_2425-YP_005039848.1:0.01869318119615145,Az.sp..91-AZL_023410-YP_003449523.1:0.027333966507632916)77.0:0.07156847283255421)87.0:1.9678211301392132,Pe.hal.1522-KKY_3104-YP_004900845.1:2.685509677462747,(Sp.sp..2347-G432_02835-YP_007614890.1:0.7891007752113832,Sp.sp..2347-G432_06675-YP_007615656.1:0.9275703156439365,((Zy.mob.554-ZMO0079-YP_161814.1:1.00000050002909E-6,Zy.mob.14-Za10_1115-YP_003226244.1:1.00000050002909E-6)100.0:0.11650433099440133,Zy.mob.1453-Zymop_1106-YP_004662292.1:0.012742247351927522)100.0:0.8061507154745364,No.sp..1422-PP1Y_AT18037-YP_004534505.1:0.46939243271891595,(Ro.lit.276-RLO149_c013750-YP_004690337.1:0.168484646542062,(Pa.ami.7796-JCM7686_1282-YP_008404150.1:0.2654603494069274,Rh.cap.136-RCAP_rcc01766-YP_003577918.1:0.05826728961133605)72.0:0.07198132750168777)85.0:0.373733262041188,(Gl.oxy.2185-B932_0488-YP_006983027.1:0.40252923446079014,Gl.oxy.625-GOX1551-YP_191948.1:0.47285721972415745)95.0:0.8955064390544025,(Rh.sph.731-Rsph17025_1793-YP_001167991.1:0.08006863742713702,(Rh.sph.1130-RSKD131_0752-YP_002525113.1:0.020114841631689775,Rh.sph.730-Rsph17029_1101-YP_001042983.1:0.00972590790230151)94.0:0.06035373783896644)99.0:0.686822879272278,(Ke.vul.1821-KVU_1252-YP_005795087.1:0.4775662655521402,(Ph.gal.274-PGA2_239p1860-YP_006589771.1:1.00000050002909E-6,Ru.sp..603-TM1040_3207-YP_611443.1:0.05159190784322934,Le.met.7934-METH_23330-REF_PRJNA74371|METH_23330:0.06136272134427685)100.0:0.4394320804751847)60.0:0.6337530123205533,Ja.sp..580-Jann_2842-YP_510784.1:0.8391964346188235,Ac.cry.729-Acry_2707-YP_001235817.1:0.42111521762467763,(Si.fre.1623-SFHH103_00295-YP_005187620.1:1.00000050002909E-6,(Ag.vit.630-Avi_4079-YP_002550961.1:1.00000050002909E-6,((Rh.etl.694-RHE_CH00638-YP_468181.1:0.00952025208124055,Rh.leg.995-Rleg2_0297-YP_002279822.1:1.00000050002909E-6)63.0:1.00000050002909E-6,Ag.sp..1348-AGROH133_03872-YP_004277769.1:0.019048247019008455)63.0:0.029490376176501066)67.0:0.04978108756188203)99.0:0.7425808000465777,Be.ind.1023-Bind_3622-YP_001834664.1:0.5399586018324447,Me.sil.1202-Msil_1447-YP_002361773.1:0.4665157391820042,Br.sub.47-Bresu_1115-YP_003818050.1:0.6895317273778732,(Ca.sp..779-Caul_0278-YP_001681913.1:0.038004727377952435,Ca.seg.31-Cseg_3753-YP_003594792.1:1.00000050002909E-6)99.0:0.5274451532156884,(Hy.sp..1457-HYPMC_4311-YP_004678084.1:0.051775698721246766,Hy.den.191-Hden_3070-YP_003757186.1:0.06829496658575554)79.0:0.47151984775023004,Ph.zuc.977-PHZ_c3380-YP_002132218.1:0.351711996504009,Gl.dia.1032-Gdia_3466-YP_002277806.1:0.5931249475703482)61.0:2.5921000451270846,Rh.van.68-Rvan_2546-YP_004012860.1:2.198024381912691,Ma.gry.7927-MGMSR_0986-YP_008936861.1:2.255595645037101,Hi.bal.1168-Hbal_2172-YP_003060550.1:2.4860422697566773,(Rh.pal.728-RPE_1192-YP_780124.1:0.1214570752525567,(Br.sp..756-BBta_2142-YP_001238234.1:0.059460884152083664,Br.sp..969-BRADO1821-YP_001203930.1:0.00380579264671695)96.0:0.13588644321847326)82.0:2.116411286333873,(Az.bra.1949-AZOBR_10489-YP_005030186.1:0.12210914907622962,(Az.lip.1562-AZOLI_3109-YP_005040484.1:0.01862609513840907,Az.sp..91-AZL_028260-YP_003450008.1:0.06751638817671729)77.0:0.0631160317003351)100.0:2.432791287537142,De.alk.955-Dalk_4482-YP_002433629.1:2.564520398889204,De.baa.210-Deba_1232-YP_003807194.1:2.3961936590879387,(((Rh.pho.1743-RSPPHO_00556-YP_005416152.1:0.1388860242670687,Rh.rub.335-Rru_A2330-YP_427417.1:0.04655540688797876)99.0:0.32575622306100765,((Al.mac.2142-AMBAS45_14615-YP_006803867.1:1.00000050002909E-6,Al_mac_283|MASE_14095|YP_006748877.1:1.00000050002909E-6)100.0:0.4380879473758347,((De.sui.1553-Dsui_1440-YP_005027676.1:0.05855430154222632,(((De.aro.519-Daro_1139-YP_284365.1:0.08681057989224047,Az.sp..2317-AZKH_3705-YP_007552965.1:0.14075751037043854)71.0:0.038415781371335604,Ca_Acc_1097|CAP2UW1_3438|YP_003168626.1:0.13469580167527717)69.0:0.054782751598417154,Az.sp..1267-azo0411-YP_931915.1:0.06134970860361082,Ps.sp..1509-NH8B_1516-YP_004846752.1:0.15191258435394867)58.0:0.04309010692122738)91.0:0.19669028557118817,Ga_cap_219|Galf_1976|YP_003847746.1:0.06267738518567463)100.0:0.2631852246832603)54.0:0.07272909003185321)71.0:0.19163178626786065,((Vi_cho_1795|VC395_1514|YP_002819756.1:1.00000050002909E-6,Vi.cho.1179-VCD_002950-YP_002878680.1:1.00000050002909E-6)100.0:0.41635558311365645,((Ca.Sym.7859-Cenrod_1197-REF_UCNUF|Cenrod_1197:0.11288239086529693,He.ser.194-Hsero_1705-YP_003775126.1:0.2087809362449325)84.0:0.07277520849713934,(Bu.glu.1184-bglu_2g19870-YP_002909545.1:0.2428071411288436,(Al_vin_90|Alvin_2472|YP_003444416.1:0.040272235701552035,Th_vio_1521|Thivi_0329|YP_006412523.1:0.03836448097822665)97.0:0.09064046490656034)64.0:0.05371311369916086)91.0:0.1808482363865149)54.0:0.1458414457853604,Ge.lov.858-Glov_1732-YP_001951968.1:1.0305168219451946)93.0:1.9615548949307775,De.gig.7839-DGI_3242-YP_008592114.1:2.0943451410189526,Ca.Sym.7859-Cenrod_1783-REF_UCNUF|Cenrod_1783:2.399470495901978,(Le.cho.983-Lcho_1535-YP_001790568.1:0.10282604972849664,Le.cho.983-Lcho_1536-YP_001790569.1:0.49854983326443775)95.0:2.3799287935481948,Sh_one_481|SO_2318|NP_717910.1:2.340863153681417,Ph_pro_1331|PBPRA0772|YP_128987.1:2.333068234574394,Me.glu.1169-Msip34_2714-YP_003052478.1:2.4619504923018027,((Ps.flu.1633-PSF113_3555-YP_005208950.1:1.00000050002909E-6,Ps_bra_1384|PSEBR_a2245|YP_004353525.1:1.00000050002909E-6)100.0:0.09021160676543055,Ps_sp._7926|U771_11885|REF_PRJNA225946|U771_11885:0.02787736633598095)91.0:2.429081339142973,(Ps.men.1382-MDS_4528-YP_004382311.1:0.04781030464819874,Ps_ful_1414|Psefu_0160|YP_004472240.1:0.01024988276574786)76.0:2.3835718479930343,Le.cho.983-Lcho_3796-YP_001792815.1:2.6369948979150113,Ca.Sym.7859-Cenrod_0334-REF_UCNUF|Cenrod_0334:2.7637948186763115,Rh.fer.682-Rfer_0899-YP_522178.1:2.6029214729574375,Ru.gel.1696-RGE_37470-YP_005438585.1:2.6233296534426906,Bu.sp..102-BC1003_2120-YP_003907371.1:2.482317745828956,Ac.ave.50-Acav_3452-YP_004235920.1:2.4789807275495086,Me_met_1418|Metme_3980|YP_004514833.1:2.2891608494949875,((Ae_sal_818|ASA_3264|YP_001143001.1:0.01838221700283471,Ae_hyd_811|AHA_1038|YP_855580.1:0.01251216667382322)80.0:0.027352165456088432,Ae_ver_1387|B565_3175|YP_004393827.1:0.027524122892711996)86.0:2.413901339121178,((Ps.flu.1633-PSF113_2291-YP_005207697.1:1.00000050002909E-6,Ps_bra_1384|PSEBR_a3439|YP_004354767.1:1.00000050002909E-6)100.0:0.009194385298078573,(Ps_syr_490|PSPTO_0915|NP_790754.1:1.00000050002909E-6,(Ps_poa_2278|H045_08290|YP_007397224.1:1.00000050002909E-6,Ps_sp._7926|U771_22285|REF_PRJNA225946|U771_22285:0.009106384786639752)68.0:0.02715670906523773,Ps_syr_472|Psyr_0788|YP_233884.1:0.009008653438740815,Ps.flu.1721-PFLU5095-YP_002874600.1:0.0472524540612664)52.0:0.027465907884012854)66.0:2.2961443771778907,Az.sp..2317-AZKH_3956-YP_007553216.1:2.565814029034752,Th_vio_1521|Thivi_4112|YP_006416058.1:2.553267779648008,Ce_jap_1064|CJA_2947|YP_001983403.1:2.5672386001709286,(Li_ang_7812|N175_07745|YP_008487966.1:1.00000050002909E-6,Vi_ang_1433|VAA_01412|YP_004566140.1:1.00000050002909E-6)100.0:2.6714509524134527,(Ae_hyd_811|AHA_2527|YP_857040.1:0.6766063682636473,Ch.vio.507-CV_2512-NP_902182.1:0.14993900882200345)80.0:2.615248918467537,Az.sp..2317-AZKH_0845-YP_007550158.1:2.479778715209545,Th.sp..990-Tmz1t_1315-YP_002354970.1:2.433408047194532,Sh_den_637|Sden_3294|YP_564293.1:2.3884663467050666,Ha_che_746|HCH_03711|YP_434873.1:2.662678623495362,De.sui.1553-Dsui_3472-YP_005029642.1:2.4168823870194562,Az.sp..2317-AZKH_4194-YP_007553449.1:2.3389153031638323,Th.int.154-Tint_1235-YP_003642953.1:2.4030617768305973,Si.lit.117-Slit_1590-YP_003524210.1:2.273526662548239,Me_alc_1536|MEALZ_3132|YP_004918382.1:2.3456275154583497,(Al_vin_90|Alvin_1582|YP_003443547.1:0.13731477879556742,Th_vio_1521|Thivi_0308|YP_006412502.1:0.07372523187303288)90.0:2.323702966058647,Ga_gam_221|HDN1F_01770|YP_003809427.1:2.7034309699731507,Te_tur_1125|TERTU_4379|YP_003075632.1:2.7574712992468906,Ch.vio.507-CV_1016-NP_900686.1:2.534642675315058,He.ser.194-Hsero_0620-YP_003774047.1:2.5275656467147796,(Ps_men_863|Pmen_1570|YP_001187066.1:0.0571749935976591,Ps.stu.2238-Psest_0659-YP_007238887.1:0.09237830191548864)98.0:2.10970320715435,(An.deh.574-Adeh_1378-YP_464589.1:0.014834078758926391,(An.sp..975-AnaeK_2479-YP_002134833.1:0.009685189215006941,An.deh.991-A2cp1_2575-YP_002492978.1:1.00000050002909E-6)98.0:0.024465348313389635)100.0:2.4531610617351385,Ge.sul.1857-KN400_1263-YP_006890291.1:1.8669491709451367,Ge.met.373-Gmet_2428-YP_006721389.1:1.888684158470389,((Ge.lov.858-Glov_1739-YP_001951975.1:0.053267708294228854,(De.pro.1314-Despr_1701-YP_004195144.1:0.09862761554635356,Pe.pro.633-Ppro_1606-YP_901279.1:0.061422869497858336)80.0:0.053406931637909)95.0:0.08858342570313776,((Ge.sp..295-GM18_1417-YP_004198161.1:0.02756033802435724,(Ge.bem.876-Gbem_1593-YP_002138407.1:1.00000050002909E-6,Ge.sp..1014-GM21_2620-YP_003022416.1:1.00000050002909E-6)100.0:0.021094614785739436)86.0:0.05543804044885013,(Ge.ura.742-Gura_2994-YP_001231739.1:0.0700282367327173,Ge.dal.775-Geob_2259-YP_002537714.1:1.00000050002909E-6)60.0:0.016528668557604355)72.0:0.03819337090627941)82.0:1.892464810648455,Ma.mar.424-Mmc1_0631-YP_864558.1:1.9391537815276039,(De.vul.1039-DvMF_0468-YP_002434893.1:0.05552199731879131,(De.vul.1850-Deval_1701-YP_005702490.1:1.00000050002909E-6,De.vul.330-DVU1593-YP_010812.1:1.00000050002909E-6)100.0:0.06790216643443306)93.0:1.9147572256975647,(De.bac.1102-Dbac_2650-YP_003159143.1:0.12377533833727032,De.bac.1102-Dbac_1417-YP_003157928.1:1.00000050002909E-6)96.0:1.9826992815264202,De.gig.7839-DGI_3468-YP_008592317.1:2.010193423328863,De.mag.1146-DMR_19040-YP_002953281.1:2.1065642188805227,De.ala.477-Dde_2107-YP_388599.1:2.0561175750142744,De.afr.1402-Desaf_3047-YP_005053004.1:1.9491731994519177,De.ole.890-Dole_0880-YP_001528767.1:2.2032697086918174,Rh.pho.1743-RSPPHO_00462-YP_005416058.1:2.0957179121187886,Ge.dal.775-Geob_1056-YP_002536517.1:2.5720545400334283,De.mag.1146-DMR_25750-YP_002953952.1:2.5386474467170137,(Fr_aur_1557|Fraau_2049|YP_005378115.1:0.08983361259618859,Rh_sp._1523|R2APBS1_2969|YP_007591279.1:0.12039384430845766)98.0:1.7018609013099812,(Sh_vio_130|SVI_0179|YP_003554928.1:0.10676338230639237,Ps_sp._1241|PSM_A2958|YP_004070022.1:0.4132455415335591,Sh_loi_680|Shew_0114|YP_001092245.1:0.20759187754905892,Sh_sed_917|Ssed_0187|YP_001471928.1:0.08637063770842182,Sh_woo_862|Swoo_0167|YP_001758563.1:0.08608067957054402,Sh_ama_634|Sama_3494|YP_929366.1:0.019067329996821487)60.0:1.6371055340093148,Ha_che_746|HCH_00454|YP_431789.1:1.5563902416416668,(Te_tur_1125|TERTU_1338|YP_003072894.1:0.09859086304558051,Sa_deg_468|Sde_3108|YP_528577.1:0.22686996173031004)57.0:1.4275048261254013,((De.gig.7839-DGI_0019-YP_008589131.1:0.06456445111028902,(De.mag.1146-DMR_33430-YP_002954720.1:0.14264475938019655,(De.des.1340-DND132_0217-YP_005166238.1:0.04565925522485793,(De.pie.2307-BN4_10737-YP_007493125.1:0.014346085426762705,De.aes.56-Daes_1872-YP_004121629.1:0.00513971239237875)69.0:0.019143898983076606)85.0:0.10667613007106619,(De.afr.1402-Desaf_3154-YP_005053110.1:0.17708747892035834,De.vul.1039-DvMF_0775-YP_002435200.1:0.05652106262381675,(De.ala.477-Dde_1576-YP_388068.1:0.044343987506203324,(De.vul.330-DVU2073-YP_011286.1:1.00000050002909E-6,De.vul.1850-Deval_1925-YP_005702711.1:1.00000050002909E-6)98.0:0.018373071067674017)62.0:0.06140725632358733,(De.hyd.2254-DESAM_21790-YP_007326168.1:0.009573904067264204,De.sal.1105-Desal_2725-YP_002992318.1:0.019142394250466772)84.0:0.03051675219537755)52.0:0.054329572079621705)58.0:0.1350853270538237)74.0:0.30012498558110795,De.baa.210-Deba_2017-YP_003807976.1:0.9568350686087591)79.0:1.3827492176283966,((((Al_mac_283|MASE_14115|YP_006748881.1:0.006685506371320764,Al.mac.2142-AMBAS45_14635-YP_006803871.1:0.0019567082522970788)100.0:0.6970891386309983,(Vi_cho_319|VC1398|NP_231041.1:1.00000050002909E-6,Vi.cho.1179-VCD_002947-YP_002878677.1:2.00000100005818E-6,Vi_cho_1795|VC395_1517|YP_002819759.1:2.00000100005818E-6)100.0:0.31881335554928164)76.0:0.2597726489948243,(((He.ser.194-Hsero_1703-YP_003775124.1:0.20612897992490453,Ca.Sym.7859-Cenrod_1194-REF_UCNUF|Cenrod_1194:0.3094816369960428,Bu.glu.1184-bglu_2g19900-YP_002909548.1:0.5000727628164929,(Al_vin_90|Alvin_2469|YP_003444413.1:0.10796675721130145,Th_vio_1521|Thivi_0326|YP_006412520.1:0.08213222264877273)100.0:0.39730948986369463)76.0:0.19757562795095707,(Rh.pal.728-RPE_3632-YP_782542.1:0.2928650570397084,Rh.pal.727-RPC_4608-YP_534449.1:0.001386008342334675)100.0:0.6693494845826756)71.0:0.13060559661166107,((Rh.rub.335-Rru_A2326-YP_427413.1:0.22636844399488648,Rh.pho.1743-RSPPHO_00560-YP_005416156.1:0.14573592678101707)99.0:0.33307923207967033,(Az.sp..91-AZL_d03450-YP_003452715.1:0.0595897745959211,Az.lip.1562-AZOLI_p40513-YP_004975470.1:0.016902821190089394)100.0:0.3307855949594345)95.0:0.28243319496379904)71.0:0.15743812424994397)95.0:0.4053800933334258,De.gig.7839-DGI_3246-YP_008592118.1:0.787830031780444)53.0:1.1642218575814611,(((Me.fla.531-Mfla_1243-YP_545352.1:0.22075431010359323,(Me.glu.1169-Msip34_1753-YP_003051525.1:0.11817917528036807,(Me.ver.167-M301_1637-YP_003674594.1:0.09666948296429256,Me.mob.1172-Mmol_1293-YP_003048726.1:0.06593432300118011)100.0:0.4386343043921284)74.0:0.07559668809374626)100.0:0.49400613167068463,(((Cu.tai.1273-RALTA_A0723-YP_002004765.1:0.11221412646786787,(Ra_pic_870|Rpic_0613|YP_001898196.1:0.07356629924853976,(Ra.sol.196-RCFBP_20746-YP_003746520.1:1.00000050002909E-6,Ra_sol_1935|RSPO_c02701|YP_006030530.1:0.009706230022610816)100.0:0.07488360751151041)100.0:0.14174018937929017)100.0:0.2780754052180145,((Ru.gel.1696-RGE_42100-YP_005439045.1:0.23271290837789493,Me.pet.549-Mpe_A3189-YP_001022377.1:0.1733566347452532,(Le.cho.983-Lcho_3970-YP_001792989.1:0.10242984434222607,Th.int.154-Tint_2540-YP_003644211.1:0.3260594314428279)73.0:0.06206988315410044)51.0:0.09390962666365714,(De.sp..1410-DelCs14_4961-YP_004490287.1:0.17232314146111,(Ac.sp..2154-C380_19665-YP_006856265.1:1.00000050002909E-6,Ve.eis.839-Veis_3020-YP_997771.1:0.029836249706577736,Ac.ebr.1110-Dtpsy_2900-YP_002554334.1:0.009955355992321982,Ac.ave.50-Acav_0851-YP_004233341.1:0.029612960696391674)55.0:0.18810845651061608,Co.tes.1337-CtCNB1_3988-YP_003280030.1:0.15772924468919486,Rh.fer.682-Rfer_1372-YP_522637.1:0.25226298488488974,(Va_par_1204|Vapar_4625|YP_002946496.1:0.05214658792453988,Ca.Sym.7859-Cenrod_1121-REF_UCNUF|Cenrod_1121:0.36075298161658)62.0:0.12743261004761655)73.0:0.0368429275019122)81.0:0.14894178072699246)62.0:0.10547012161746867,(Co_fun_1482|CFU_0794|YP_004751451.1:0.1872689374509846,(Ja_sp._804|mma_2955|YP_001354645.1:0.020979142183546316,He_ars_651|HEAR2746|YP_001100984.1:0.028358132071602638)70.0:0.06132312616814109)94.0:0.1555131084772321)55.0:0.1256688641480062,(Th.den.601-Tbd_2551-YP_316309.1:0.3716054125530751,((Az.sp..2317-AZKH_3835-YP_007553095.1:0.10168561725155961,Az.sp..1267-azo3454-YP_934956.1:0.06385578732580323)75.0:0.07596015880594094,Th.sp..990-Tmz1t_3689-YP_002890659.1:0.159609842248874)84.0:0.11698780396578168)51.0:0.0698878265800199,Ca_Acc_1097|CAP2UW1_3587|YP_003168773.1:0.4574997324989287,Si.lit.117-Slit_2939-YP_003525551.1:0.8170340437789783,(Ni.eur.331-NE1007-NP_841080.1:0.12072674197980089,Ni.eut.687-Neut_2386-YP_748565.1:0.0234164035474073)100.0:0.8022716409352344,De.sui.1553-Dsui_0659-YP_005026910.1:0.265403830315098,De.aro.519-Daro_3898-YP_287096.1:0.37938510641885753)80.0:0.41699645144564224,(Al_vin_90|Alvin_0195|YP_003442194.1:0.06026380977028826,Th_vio_1521|Thivi_3306|YP_006415304.1:0.2201313324355756)100.0:0.7804322472942523,((Ni_wat_192|Nwat_0118|YP_003759418.1:0.010415513438755089,Ni_oce_707|Noc_0130|YP_342193.1:0.05772809373877522)95.0:0.05427017230306222,Ni_hal_118|Nhal_3345|YP_003528769.1:0.11639968267368958)100.0:0.8567493380418909,Ha_nea_24|Hneap_0515|YP_003262416.1:0.9819245214753276,(Rh_sp._1523|R2APBS1_0861|YP_007589259.1:0.3456922664072676,(Ps_suw_1301|Psesu_2398|YP_004147462.1:0.15449014019872984,(((Xa_ory_584|XOO1747|YP_200386.1:0.009328117710419687,Xa_ory_266|XOC_3306|YP_005629568.1:1.00000050002909E-6)66.0:0.010562076720757766,((Xa_cit_2353|XCAW_03387|YP_007651360.1:1.00000050002909E-6,Xa_cam_666|XCV3232|YP_364963.1:2.00000100005818E-6,Xa_axo_1502|XACM_3020|YP_004852571.1:2.00000100005818E-6)75.0:1.00000050002909E-6,Xa_cam_1765|XCR_3291|YP_005638272.1:0.03953660729664479)71.0:0.008288491533815022)99.0:0.15938377194811038,(St_mal_830|Smal_3088|YP_002029470.1:0.01143594816712812,St_mal_1491|BurJV3_3116|YP_004793660.1:1.00000050002909E-6)100.0:0.16493604206454576)84.0:0.09710165609704857,Xa_alb_65|XALc_2241|YP_003376715.1:0.20066835123712135)100.0:0.3704528643216564)72.0:0.8142510932192345,Ka_kor_1098|Kkor_0226|YP_003145415.1:0.8965068896925071,Th_sp._94|TK90_2399|YP_003461625.1:0.8684972643115901,(Me_sp._1986|Q7C_1765|YP_006293593.1:0.1818738074348853,Me_sp._1985|Q7A_37|YP_006294543.1:0.19003818492813424)97.0:0.8645040684927341,(Si_aga_2165|M5M_11255|YP_006917158.1:0.1417021139914122,Ce_jap_1064|CJA_0078|YP_001980602.1:0.3042069968653888,(Te_tur_1125|TERTU_0232|YP_003071912.1:0.12710212266045476,Sa_deg_468|Sde_3633|YP_529100.1:0.05183243291073277)77.0:0.0798069738139326)57.0:0.7071797071374548,(Rh_sp._1523|R2APBS1_1490|YP_007589870.1:0.14420587213369546,(Xa_alb_65|XALc_0653|YP_003375159.1:0.09115410288625107,(Xa_cam_1765|XCR_1252|YP_005636270.1:0.0034385915925093024,(Xy_fas_432|XF0450|NP_297740.1:0.00894281871033728,Xy_fas_1880|XFLM_02430|YP_005999851.1:0.00894347440434447)100.0:0.15560438840658794)94.0:0.10169708589094492,(Ps_suw_1301|Psesu_1791|YP_004146864.1:0.11971786523898115,Ps_spa_1532|DSC_07935|YP_004930279.1:0.09604506384943878)64.0:0.10178250489381604)89.0:0.19536296976745915)94.0:1.0898372159073233,(Ha_che_746|HCH_05828|YP_436903.1:0.8787747987986225,Sa_deg_468|Sde_0522|YP_525998.1:0.3510759062759135)95.0:1.4342006733089168,(Al_bor_591|ABO_0265|YP_691985.1:0.22337970564947443,Al_die_2140|B5T_00502|YP_006819130.1:0.1252433590364352)99.0:1.205100412923178,((Ma_sp._2059|MRBBS_3680|YP_006560029.1:0.07429742461970475,(Ma_hyd_1970|MARHY3672|YP_005431549.1:1.00000050002909E-6,Ma_aqu_1195|Maqu_3768|YP_961024.1:2.00000100005818E-6,Ma_adh_1873|HP15_3514|YP_005887206.1:2.00000100005818E-6)92.0:0.022091493446649155)57.0:0.0505165346729733,Ha_che_746|HCH_00545|YP_431875.1:0.07115610237493897)98.0:0.8538142265964417,Ga_gam_221|HDN1F_36840|YP_003812889.1:1.2002197200803972,(Ps_sp._735|PsycPRwf_2158|YP_001281048.1:0.25073932065705695,((Ps_sp._7728|PSYCG_11365|YP_008164131.1:1.00000050002909E-6,Ps_cry_692|Pcryo_2100|YP_581361.1:1.00000050002909E-6)100.0:0.05675994829342292,Ps_arc_517|Psyc_1817|YP_265099.1:0.048776523968677474)73.0:0.18131193330856626)100.0:1.5960325589554056,((Ac_ole_189|AOLE_03150|YP_003730904.1:1.00000050002909E-6,(Ac_cal_1579|BDGL_002266|YP_004996534.1:0.009337408038290564,(Ac_bau_7740|BJAB07104_03146|YP_008210609.1:1.00000050002909E-6,Ac_bau_1036|AB57_3314|YP_002320628.1:1.00000050002909E-6)64.0:1.00000050002909E-6)81.0:0.018695347905711597)97.0:0.07186453854953423,Ac_sp._1264|ACIAD0787|YP_045512.1:0.13356659236178325)86.0:1.118153983625827,(Al_die_2140|B5T_00067|YP_006818699.1:0.043497714429133805,Al_bor_591|ABO_0108|YP_691828.1:0.10861836708457422)82.0:0.8939890838154833,Th_ole_2361|TOL_0272|YP_007680960.1:1.0319809779747737,(Ps_ful_1414|Psefu_0321|YP_004472399.1:0.023831950314012095,(Ps_stu_2049|PSJM300_01665|YP_006522771.1:0.009231537322927467,(Ps.stu.2238-Psest_0298-YP_007238539.1:1.00000050002909E-6,Ps_stu_1925|PSTAA_4102|YP_005940699.1:1.00000050002909E-6)94.0:0.009053983342992367)90.0:0.05226721256300984,(Ps_syr_472|Psyr_0489|YP_233597.1:0.02837096351772344,Ps_syr_490|PSPTO_5033|NP_794766.1:1.00000050002909E-6)96.0:0.130679964679941,(Ps_pro_475|PFL_5826|YP_262884.1:1.00000050002909E-6,Ps_pro_7691|PFLCHA0_c57810|YP_008003013.1:1.00000050002909E-6)100.0:0.12537551532324626,(((Ps_ent_821|PSEEN5054|YP_610470.1:0.14875065836528345,(((Ps_mon_7931|X970_23515|REF_PRJNA231108|X970_23515:1.00000050002909E-6,Ps_mon_7930|X969_23880|REF_PRJNA231107|X969_23880:1.00000050002909E-6)97.0:1.00000050002909E-6,Ps_put_1467|PPS_4835|YP_004704244.1:1.00000050002909E-6)97.0:0.028582497121043122,Ps_put_1896|PPUBIRD1_4778|YP_005932538.1:1.00000050002909E-6)98.0:0.07900931613857097)99.0:0.1513408342081787,(Ps_poa_2278|H045_19180|YP_007399394.1:0.009468779733477683,(Ps_sp._7926|U771_29785|REF_PRJNA225946|U771_29785:1.00000050002909E-6,Ps_flu_1995|PflA506_5049|YP_006326437.1:2.00000100005818E-6,Ps.flu.1721-PFLU5751-YP_002875241.1:2.00000100005818E-6)72.0:1.00000050002909E-6)96.0:0.040424394766647755)65.0:0.029013090625677144,(Ps.flu.1633-PSF113_5528-YP_005210895.1:1.00000050002909E-6,Ps_bra_1384|PSEBR_a5309|YP_004356814.1:1.00000050002909E-6)99.0:0.027094932280423232)61.0:0.15105804999776978,((Ps_men_863|Pmen_0404|YP_001185909.1:1.00000050002909E-6,Ps_res_7713|PCA10_03430|YP_008100680.1:0.018423049097894537)60.0:0.009189085597194405,Ps.men.1382-MDS_0463-YP_004378246.1:1.00000050002909E-6)64.0:0.04244371956955108,((Ps_aer_7914|U769_02110|REF_PRJNA225944|U769_02110:1.00000050002909E-6,Ps_aer_7891|PA1S_gp3920|REF_DMTMMU|PA1S_gp3920:2.00000100005818E-6,Ps_aer_479|PA0409|NP_249100.1:3.00000150008727E-6,Ps.aer.7936-SCV20265_0426-REF_BOB001_SCV20265|SCV20265_0426:3.00000150008727E-6)79.0:0.010856915341199303,Ps_den_2356|H681_01865|YP_007655795.1:0.026505743957745253)50.0:0.015607046142568885)60.0:0.7948499451266475,Di_nod_329|DNO_1096|YP_001209980.1:0.9463927327307948,((De.aro.519-Daro_2960-YP_286160.1:0.4404265385550241,Ka_kor_1098|Kkor_0881|YP_003146069.1:0.22616527098871533)97.0:0.3046250922462451,(Rh_sp._1523|R2APBS1_2639|YP_007590956.1:0.22350174064497674,Rh_sp._1523|R2APBS1_2637|YP_007590954.1:0.13819222401447614)95.0:0.16697797527678476)100.0:0.8073797176325708,De.pro.1314-Despr_2342-YP_004195774.1:1.0120609954691313)52.0:1.6631582051844287,(So.cel.1280-sce2206-YP_001612845.1:0.2540203332851668,St.aur.1711-STAUR_4724-YP_003954330.1:0.6605344032985294,My.ful.1452-LILAB_11625-YP_004665314.1:1.2997557325432882,So.cel.1280-sce2424-YP_001613063.1:0.9545297129396418,(((An.sp..975-AnaeK_0640-YP_002133008.1:0.009365896638780647,An.deh.991-A2cp1_0631-YP_002491054.1:1.00000050002909E-6)58.0:1.00000050002909E-6,An.deh.574-Adeh_0606-YP_463819.1:0.018989098906731557)72.0:0.0695489691328333,An.sp..879-Anae109_0650-YP_001377847.1:0.07095520009523129)58.0:0.33575683799297423)100.0:2.081692352293135,(((So.cel.1280-sce2954-YP_001613593.1:0.36162117675940836,((St.aur.1711-STAUR_2325-YP_003951956.1:0.11138113634715438,My.ful.1452-LILAB_00995-YP_004663209.1:0.08232245526881982)73.0:0.07351683474157482,Co.cor.1671-COCOR_01560-YP_005367563.1:0.13256917193403736)55.0:0.019129971832898367)82.0:0.35530194763345735,(St.aur.1711-STAUR_7845-YP_003957427.1:0.1548157288458295,(My.ful.1452-LILAB_06225-YP_004664242.1:0.04426812452074402,Co.cor.1671-COCOR_00459-YP_005366466.1:0.07159184869148875)84.0:0.058589887710806504)85.0:0.21915191728498615)100.0:1.1106022800509723,Me.rad.922-Mrad2831_0214-YP_001752923.1:0.929462117394037,(Ma_med_1360|Marme_3244|YP_004314296.1:1.1129369309607982,Pa.ber.224-PB2503_13369-YP_003855853.1:0.9690513248490474,Ha_che_746|HCH_04265|YP_435398.1:0.46202202703050804,Sy.aci.773-SYN_01078-YP_462842.1:0.4334329546685962,Si.fre.1623-SFHH103_03615-YP_005190931.1:0.46982531300030056,(Cy_sp._2144|Q91_0485|YP_006837027.1:1.00000050002909E-6,Cy_zan_7789|CYCME_2141|YP_008374814.1:1.00000050002909E-6)100.0:0.9485833321544207,(Az.lip.1562-AZOLI_p30007-YP_005040548.1:0.1107251965752797,Me.rad.922-Mrad2831_3565-YP_001756224.1:0.2609046720075939)100.0:0.6171047560881027,De.alk.171-DaAHT2_0734-YP_003690057.1:0.8111080800613741,Ha_nea_24|Hneap_0134|YP_003262045.1:0.43614141989155414)51.0:0.5101998171699064,(Cy_zan_7789|CYCME_2143|YP_008374816.1:1.00000050002909E-6,Cy_sp._2144|Q91_0483|YP_006837025.1:1.00000050002909E-6)100.0:1.3354658159482888,((Ge.ura.742-Gura_1548-YP_001230319.1:0.3584283965841249,Ge.bem.876-Gbem_2535-YP_002139339.1:0.4334673803648403)89.0:0.19911465772833226,(Ge.sp..295-GM18_1885-YP_004198624.1:0.4049642467441279,Sh_den_637|Sden_1997|YP_563003.1:0.916591655823766,Me.ver.167-M301_0543-YP_003673504.1:0.565076053739515)67.0:0.17450403783830087)56.0:0.726118667304122,((Ge.met.373-Gmet_2789-YP_006721744.1:0.48441600525229384,De.alk.955-Dalk_1601-YP_002430767.1:0.6076388111348148,Th.sp..990-Tmz1t_1368-YP_002355023.1:0.8135716885017926,Me.mob.1172-Mmol_1226-YP_003048659.1:0.5066884755827773,De.ole.890-Dole_3271-YP_001531151.1:0.6119907871913954)67.0:0.08292025259260108,(Ge.sp..295-GM18_4020-YP_004200714.1:0.47784291724009803,(Az.sp..2317-AZKH_2727-YP_007552009.1:0.6466782862628174,(Ma_hyd_1970|MARHY0189|YP_005428116.1:0.02820387478760895,Ma_aqu_1195|Maqu_0248|YP_957541.1:1.00000050002909E-6)100.0:0.9763450428295571,Az.sp..1267-azo1491-YP_932995.1:0.7211249600339639,Le.cho.983-Lcho_4176-YP_001793192.1:0.6521200516529447,Az.sp..2317-AZKH_2192-YP_007551479.1:0.510212890825007,Ac.sp..2154-C380_12600-YP_006854859.1:0.5417314829325452)54.0:0.19115371612003854)75.0:0.2571845704618177)56.0:0.7760289796878564,(((Ps_syr_472|Psyr_1099|YP_234191.1:0.16763865196610891,(Ps.flu.1721-PFLU3129-YP_002872704.1:0.017292847267027744,Ps_poa_2278|H045_08115|YP_007397189.1:0.11305902334653249)84.0:0.14640422595585018)100.0:0.4717624682057684,Az.sp..2317-AZKH_0042-YP_007549370.1:0.29399894133215865)89.0:0.200975405599137,(Me_alc_1536|MEALZ_3683|YP_004918922.1:0.3411703576789633,Az.sp..2317-AZKH_4416-YP_007553669.1:0.34902609858228106)95.0:0.16177319460500758)82.0:0.8021763217763073,Le.cho.983-Lcho_0046-YP_001789086.1:1.7746781265575833,Ge.sp..295-GM18_4007-YP_004200701.1:1.5182877330711793,Ge.sp..295-GM18_4006-YP_004200700.1:1.9259067583245062,De.alk.955-Dalk_2907-YP_002432065.1:1.8154851192206853,(Az.bra.1949-AZOBR_p130137-YP_004984731.1:0.12458865730748388,(Az.sp..91-AZL_018690-YP_003449051.1:0.032726979440098745,Az.lip.1562-AZOLI_1834-YP_005039324.1:0.03013522685891771)91.0:0.08189203535503184)52.0:1.2447652469601187,Ma.gry.7927-MGMSR_0280-YP_008936155.1:1.4848492743662571,(Az.bra.1949-AZOBR_p110047-YP_004984361.1:0.46810467871854733,Az.lip.1562-AZOLI_p10202-YP_004973675.1:0.2194558502933811)100.0:2.8372670578686665,Rh.rub.335-Rru_A3206-YP_428288.1:1.563700591886348,Rh.pho.1743-RSPPHO_00004-YP_005415600.1:1.5089560022048094,((Me.sil.1202-Msil_0423-YP_002360759.1:0.10323406113644637,Be.ind.1023-Bind_1212-YP_001832343.1:0.06247559263339024)94.0:0.09251794932372587,Me.rad.922-Mrad2831_1865-YP_001754543.1:0.19775232723160585)81.0:1.3772275308943147,((Ag.vit.630-Avi_1749-YP_002549260.1:0.03846517776267574,Si.fre.1623-SFHH103_01015-YP_005188339.1:0.010894582850261916,(Ag.sp..1348-AGROH133_05718-YP_004278522.1:0.009556842365535504,(Rh.etl.694-RHE_CH01632-YP_469158.1:1.00000050002909E-6,Rh.leg.995-Rleg2_1289-YP_002280809.1:1.00000050002909E-6)56.0:1.00000050002909E-6)80.0:0.03030394743393524)98.0:0.15085638967342924,Pe.hal.1522-KKY_1611-YP_004899378.1:0.16127025007548085)58.0:1.3457281136431958,Rh.van.68-Rvan_2871-YP_004013176.1:1.4938210252753354,(Rh.pal.1322-RPA3133-NP_948472.1:0.07459981379130148,(Br.jap.1728-BJ6T_45800-YP_005609435.1:0.012261349523673894,(Br.sp..756-BBta_4747-YP_001240679.1:1.00000050002909E-6,Br.sp..969-BRADO4521-YP_001206478.1:0.009824274554149838)100.0:0.07408650608318719)59.0:0.049998884550010184,Rh.pal.727-RPC_3309-YP_533170.1:0.03202891942931178,Rh.pal.728-RPE_3386-YP_782298.1:1.00000050002909E-6)99.0:1.4597227391005534,(Hy.den.191-Hden_0625-YP_003754767.1:0.0645893540038776,Hy.sp..1457-HYPMC_1120-YP_004674925.1:0.050015338547048184)84.0:1.3928211960213797,(Hi.bal.1168-Hbal_1993-YP_003060374.1:0.6315622448449539,(Sp.sp..2347-G432_12060-YP_007616729.1:0.21253980007283757,(No.sp..1422-PP1Y_AT35485-YP_004536082.1:0.4250516681113826,(Zy.mob.1453-Zymop_0922-YP_004662111.1:0.0258170312416491,(Zy.mob.554-ZMO0250-YP_161985.1:0.0095624549261344,Zy.mob.14-Za10_0968-YP_003226098.1:1.00000050002909E-6)100.0:0.16308717864988354)99.0:0.2987711331848597)57.0:0.11652721530583118)99.0:0.3837722395487624)55.0:1.487054144414869,(Br.sub.47-Bresu_2374-YP_003819306.1:0.18396686899871487,(Ph.zuc.977-PHZ_c1309-YP_002130152.1:0.05741385133249039,(Ca.sp..779-Caul_1496-YP_001683124.1:0.028823627446612897,Ca.seg.31-Cseg_2797-YP_003593863.1:0.07844237710614582)76.0:0.03343497863991355)82.0:0.07722920190192618)72.0:1.3550996241848026,Pa.ber.224-PB2503_02397-YP_003853698.1:1.3789529720924703,(De.pie.2307-BN4_11661-YP_007494047.1:0.9313363079254338,De.aut.1025-HRM2_33410-YP_002604580.1:0.3554685306748159)59.0:1.055223598979545,(Sa_deg_468|Sde_0080|YP_525556.1:0.2567129942942909,Te_tur_1125|TERTU_4651|YP_003075876.1:0.2040939334187833)100.0:1.0999391193490002,((De.tol.2126-TOL2_C02800-YP_006759154.1:0.7494751429965728,Rh.pho.1743-RSPPHO_01142-YP_005416738.1:1.2914119591947046)56.0:0.7023002971626469,Th_cru_598|Tcr_0135|YP_390405.1:1.2150315725030578,(Ga_cap_219|Galf_1641|YP_003847421.1:0.8733030190942345,(Ni.sp..294-NAL212_0646-YP_004293746.1:0.12439996995708877,Ni.sp..1466-Nit79A3_3383-YP_004696506.1:0.4021014880246206)99.0:0.42991801002464336)75.0:0.543952342518785,De.aut.1025-HRM2_13690-YP_002602642.1:0.8724997104303926,Ge.lov.858-Glov_2004-YP_001952240.1:1.3964484910839663,(Ge.dal.775-Geob_3566-YP_002539008.1:0.8388864367234936,(Ge.sp..1014-GM21_0537-YP_003020372.1:0.02497183630024915,Ge.bem.876-Gbem_0522-YP_002137347.1:0.022093104975083044)100.0:0.6135529912160815)53.0:0.20133506394566683)73.0:0.37994970637987724)70.0:1.76232378980909,Si_aga_2165|M5M_12690|YP_006917420.1:2.571290030636164,((De.tol.2126-TOL2_C25690-YP_006761432.1:0.39510978620210724,De.baa.210-Deba_2154-YP_003808113.1:0.2746347432803461)89.0:0.405444160932963,(De.ole.890-Dole_1149-YP_001529032.1:0.3618144474505634,(De.ole.890-Dole_2810-YP_001530690.1:0.15016091180482938,De.alk.955-Dalk_3262-YP_002432420.1:0.3565606386865739,De.tol.2126-TOL2_C42230-YP_006763083.1:0.3925816186532952)70.0:0.26465991576712966)69.0:0.3114498012678545)98.0:2.740388631712875,Ha_elo_246|HELO_2739|YP_003897808.1:2.514491184044158,Ge.sp..295-GM18_0240-YP_004197005.1:2.9057512574388022,Al_ehr_738|Mlg_2054|YP_742886.1:2.8439326720722615,(Az.bra.1949-AZOBR_200195-YP_005032835.1:0.19981161070292908,(Az.lip.1562-AZOLI_2326-YP_005039756.1:1.00000050002909E-6,Az.sp..91-AZL_022620-YP_003449444.1:0.04053312916492199)94.0:0.05858909089227724)98.0:2.583823002109571,((Rh.cap.136-RCAP_rcc02863-YP_003578999.1:1.00000050002909E-6,Rh.cap.136-RCAP_rcc02122-YP_003578259.1:1.00000050002909E-6)100.0:0.4589135085921564,((Rh.sph.1130-RSKD131_1913-YP_002526274.1:0.0102339915416957,Rh.sph.730-Rsph17029_2226-YP_001044101.1:1.00000050002909E-6)90.0:0.02023029032681681,Rh.sph.731-Rsph17025_0504-YP_001166715.1:1.00000050002909E-6)99.0:0.05383262928724917)100.0:3.222354336508321,(Rh.fer.682-Rfer_3778-YP_525009.1:0.21234571071788277,Le.cho.983-Lcho_0237-YP_001789277.1:0.3418488237009364,Ru.gel.1696-RGE_43330-YP_005439168.1:0.6581187290602467)56.0:2.6541542822974336,Ca_Acc_1097|CAP2UW1_3137|YP_003168338.1:2.841937430277136,Ps.sp..1509-NH8B_3990-YP_004849141.1:2.767930038158103,(Th.sp..990-Tmz1t_2649-YP_002889628.1:0.11168370678300935,(Az.sp..1267-azo2411-YP_933915.1:0.145880339968246,Az.sp..2317-AZKH_1722-YP_007551012.1:0.09799917141830888)66.0:0.0444798855300391)74.0:2.642895814823063,De.aro.519-Daro_1632-YP_284850.1:2.840145315025788,Th_vio_1521|Thivi_2107|YP_006414185.1:2.847682582270823,An.sp..879-Anae109_2029-YP_001379216.1:3.08313504051063,De.tol.2126-TOL2_C01140-YP_006758988.1:3.1491304332204724,Ma.gry.7927-MGMSR_2053-YP_008937928.1:2.4835387182329973,(Ha_hal_741|Hhal_1901|YP_001003467.1:0.3377728647675642,Al_ehr_738|Mlg_0669|YP_741513.1:0.21230273000479022)54.0:2.2096215845786227,(Sp_sal_7662|SPISAL_03210|YP_008046201.1:0.30623140131331555,Sp_sp._7873|SPICUR_03335|REF_PRJNA203688|SPICUR_03335:0.514179311323003)100.0:2.829828349931166,(Ps.stu.2238-Psest_4301-YP_007242400.1:1.00000050002909E-6,Ps_stu_1925|PSTAA_0052|YP_005936716.1:1.00000050002909E-6)100.0:3.080744061896249,(Pe.hal.1522-KKY_1705-YP_004899470.1:0.621979564820491,((((Rh.sph.731-Rsph17025_1472-YP_001167671.1:0.02815566403005967,(Rh.sph.730-Rsph17029_1805-YP_001043684.1:0.009225953481983051,Rh.sph.1130-RSKD131_1512-YP_002525873.1:1.00000050002909E-6)85.0:0.05870698729334265)99.0:0.29425337528265044,(Ro.lit.276-RLO149_c015990-YP_004690557.1:0.21231054751066722,(Ph.gal.274-PGA2_c12670-YP_006562519.1:0.07971716760639713,(Le.met.7934-METH_07515-REF_PRJNA74371|METH_07515:0.16321105585018228,Ru.sp..603-TM1040_1509-YP_613504.1:0.25275556735578153)85.0:0.05307281232981884)96.0:0.19699921692654498)82.0:0.1981800245466089)52.0:0.11279452255931895,Rh.cap.136-RCAP_rcc02594-YP_003578731.1:0.5234654981651442)91.0:0.28103089599900033,Ja.sp..580-Jann_2695-YP_510637.1:0.4561228804700065)62.0:0.14503255168557955)93.0:2.3286551478119812,(Ge.sul.1857-KN400_2165-YP_006891126.1:0.14246907704164594,((Ge.ura.742-Gura_3143-YP_001231877.1:0.14004924115092213,((Ge.bem.876-Gbem_0743-YP_002137565.1:0.005125265283528383,Ge.sp..1014-GM21_0758-YP_003020590.1:0.023754102832594468)100.0:0.11027933368566606,Ge.sp..295-GM18_3607-YP_004200312.1:0.05393107895659245)99.0:0.23377834084443697)61.0:0.05675309690166599,Ge.dal.775-Geob_2162-YP_002537617.1:0.10370576750577488)83.0:0.34573587729400457,Pe.car.626-Pcar_1409-YP_006717135.1:0.6155607800781585,Ge.met.373-Gmet_2308-YP_006721269.1:0.2888616845366887)99.0:2.64963946532209,Ge.sp..295-GM18_2651-YP_004199377.1:2.9555374472572007,(Th_mob_2239|Thimo_0510|YP_007242994.1:0.7006859039576098,(De.ole.890-Dole_1615-YP_001529496.1:0.48864446834295827,De.alk.955-Dalk_3443-YP_002432599.1:0.5642411502326491)66.0:0.22355885156572397)100.0:2.658998923131212,Xa_ory_266|XOC_3605|YP_005629863.1:3.3783564604100453,(So_glo_780|SG1536|YP_455216.1:0.46552172966469224,(Ps_sp._7926|U771_01275|REF_PRJNA225946|U771_01275:0.13246597650038724,Ps_poa_2278|H045_22030|YP_007399962.1:0.07225964448421593)100.0:0.9388996774317964,(En_clo_2439|ENC_35360|YP_007846949.1:0.31671062141698464,Bo.pet.1281-Bpet0766-YP_001629369.1:1.2185136782154022)61.0:0.33933283756971866)55.0:2.630401638713224,(De.alk.171-DaAHT2_1106-YP_003690423.1:0.7403045160425018,(De.pro.1314-Despr_1190-YP_004194650.1:0.5329769517796961,(De.alk.955-Dalk_3211-YP_002432369.1:0.42308263537719465,(De.alk.955-Dalk_3297-YP_002432454.1:0.641035408645685,De.aut.1025-HRM2_41870-YP_002605407.1:0.6443323724727783)73.0:0.13350131857891429)93.0:0.23959845653983564)63.0:0.4095054495426699,De.pro.1314-Despr_2565-YP_004195992.1:0.4678933984776167)99.0:3.1738471220198052,((So.cel.1280-sce3169-YP_001613808.1:0.7916570826058903,((An.sp..879-Anae109_2598-YP_001379783.1:0.10099351505215154,(An.deh.574-Adeh_2635-YP_465842.1:0.009263533594427904,(An.deh.991-A2cp1_2816-YP_002493219.1:0.00993558333957615,An.sp..975-AnaeK_2721-YP_002135075.1:1.00000050002909E-6)92.0:0.02105288304172043)94.0:0.13643908202887534)99.0:0.38172056160247864,So.cel.1280-sce0429-YP_001611066.1:0.5204864267912969)91.0:0.3316292100217906)79.0:0.157901619659356,(An.sp..879-Anae109_3956-YP_001381118.1:0.3723331313361257,(An.deh.574-Adeh_3844-YP_467047.1:0.037419140510401495,(An.sp..975-AnaeK_3907-YP_002136245.1:0.01936560360724099,An.deh.991-A2cp1_3985-YP_002494372.1:0.02144664915049964)53.0:0.01607083497974678)92.0:0.18525599433737203)96.0:1.4409593309179847,So.cel.1280-sce1728-YP_001612366.1:1.029308630800376,An.sp..879-Anae109_3365-YP_001380533.1:1.6951326446860724,(An.sp..879-Anae109_0442-YP_001377641.1:0.24505704594312677,(An.deh.574-Adeh_3975-YP_467176.1:0.0817673174318945,An.sp..975-AnaeK_4086-YP_002136420.1:1.00000050002909E-6)97.0:0.33398512811533804)75.0:1.082036950987988,So.cel.1280-sce2654-YP_001613293.1:1.2514113900625443,So.cel.1280-sce1190-YP_001611827.1:1.708277716123824,(An.sp..879-Anae109_1012-YP_001378205.1:0.25507240528187375,(An.deh.574-Adeh_0967-YP_464179.1:2.00000100005818E-6,An.sp..975-AnaeK_1029-YP_002133393.1:2.00000100005818E-6,An.deh.991-A2cp1_1026-YP_002491443.1:1.00000050002909E-6)100.0:0.2630341356668509)100.0:1.1584251145618527,So.cel.1280-sce1174-YP_001611811.1:1.3865936803706402,(Co.cor.1671-COCOR_06453-YP_005372406.1:0.8739686965531558,St.aur.1711-STAUR_6567-YP_003956151.1:0.3300374699930567)52.0:1.0788309043000133,(My.ful.1452-LILAB_11565-YP_004665302.1:0.24657184895898315,Co.cor.1671-COCOR_07560-YP_005373511.1:0.2155190619786027)99.0:1.3518505154796117,Co.cor.1671-COCOR_08066-YP_005374011.1:1.3101206021381084,St.aur.1711-STAUR_0302-YP_003949938.1:1.3859066949626406,(St.aur.1711-STAUR_4572-YP_003954179.1:0.6472567091957915,St.aur.1711-STAUR_4571-YP_003954178.1:0.32415036232746547)98.0:1.3298588424382287,(Co.cor.1671-COCOR_08023-YP_005373968.1:0.9404703673383354,Co.cor.1671-COCOR_07542-YP_005373493.1:0.40721712283514366,Co.cor.1671-COCOR_02339-YP_005368326.1:0.9735643440804223)55.0:1.2657974543956223,Co.cor.1671-COCOR_07541-YP_005373492.1:2.102008533898316,(An.sp..879-Anae109_0824-YP_001378019.1:0.2778386736627724,((An.sp..975-AnaeK_0824-YP_002133189.1:0.009805832830021267,An.deh.991-A2cp1_0828-YP_002491246.1:1.00000050002909E-6)100.0:0.02102906658688223,An.deh.574-Adeh_0776-YP_463988.1:0.08567982762287193)100.0:0.3260001541149064)99.0:1.1846328265757111,((St.aur.1711-STAUR_0630-YP_003950261.1:0.2483340604549189,(Co.cor.1671-COCOR_00253-YP_005366261.1:0.30347405837461955,My.ful.1452-LILAB_10650-YP_004665119.1:0.10781500587255846)64.0:0.16260156207990514)97.0:0.34341740674062116,(St.aur.1711-STAUR_0620-YP_003950251.1:0.8770303894979565,((Co.cor.1671-COCOR_03965-YP_005369938.1:0.1626380182013461,(St.aur.1711-STAUR_0512-YP_003950143.1:0.3049815814526405,My.ful.1452-LILAB_13410-YP_004665665.1:0.2291187545775143)74.0:0.11235064796607615)99.0:0.28553925722620194,(Co.cor.1671-COCOR_00588-YP_005366595.1:0.10029186081919865,My.ful.1452-LILAB_05230-YP_004664045.1:0.18539323494071377)100.0:0.7244384878160655)87.0:0.26714070026804365)74.0:0.1552662782199853)93.0:0.638880011013956,(My.ful.1452-LILAB_07355-YP_004664464.1:0.12715821327762455,Co.cor.1671-COCOR_07785-YP_005373735.1:0.260159037536506)100.0:0.9557056766835579,((St.aur.1711-STAUR_5149-YP_003954748.1:0.10586729127365167,Co.cor.1671-COCOR_05100-YP_005371056.1:0.07895935998944766)97.0:0.2864539697004873,(((An.sp..975-AnaeK_1889-YP_002134246.1:1.00000050002909E-6,An.deh.991-A2cp1_1974-YP_002492381.1:1.00000050002909E-6)96.0:1.00000050002909E-6,An.deh.574-Adeh_1989-YP_465197.1:0.029409470337132496)100.0:0.14975241309438844,An.sp..879-Anae109_1850-YP_001379037.1:0.10164219178919706)100.0:0.5552269423417334)96.0:0.4911961214243989)86.0:2.3444089100297623,((St.aur.1711-STAUR_5427-YP_003955024.1:0.13145130640965302,(Co.cor.1671-COCOR_04849-YP_005370811.1:0.16823800330115377,My.ful.1452-LILAB_31165-YP_004669192.1:0.06899340533129206)95.0:0.09432020148991249)90.0:0.19738062336456383,((An.sp..975-AnaeK_1155-YP_002133517.1:2.00000100005818E-6,An.deh.991-A2cp1_1223-YP_002491633.1:2.00000100005818E-6,An.deh.574-Adeh_1095-YP_464307.1:1.00000050002909E-6)91.0:0.04144774823433481,An.sp..879-Anae109_1134-YP_001378326.1:0.04782954328876634)99.0:0.3004754745752308)99.0:2.7144226050355513,(Ar.sp..1691-ABLL_2128-YP_005554320.1:0.8583098595103376,Ar.sp..1691-ABLL_2127-YP_005554319.1:0.19561547495529505)71.0:2.998274224214197,(Ha_che_746|HCH_03702|YP_434864.1:0.2547590084300174,Te_tur_1125|TERTU_2006|YP_003073488.1:0.5350426067907337)88.0:3.3801634179378928,Ga_cap_219|Galf_0519|YP_003846326.1:4.540845968903247,((Sh_woo_862|Swoo_1514|YP_001759897.1:0.2147340014355235,(Sh_sed_917|Ssed_1383|YP_001473122.1:0.158791466823714,Sh_vio_130|SVI_1331|YP_003556080.1:0.5562522950797285)72.0:0.1291228950753488)87.0:0.3128168833359385,Te_tur_1125|TERTU_3448|YP_003074783.1:0.6788249195252366)77.0:3.8357628905211287,De.aro.519-Daro_3172-YP_286372.1:4.861012317622838,Me_met_1418|Metme_2070|YP_004512975.1:4.854617666748545,(Al_vin_90|Alvin_1370|YP_003443337.1:0.1835356951794665,Th_vio_1521|Thivi_1718|YP_006413817.1:0.4097540732787013)99.0:4.698391375469121,De.sui.1553-Dsui_2783-YP_005028970.1:4.939552465997635,Ch.vio.507-CV_2399-NP_902069.1:5.110080194229601,(Th_ole_2361|TOL_2891|YP_007683524.1:0.8189881864319463,(Sh_ama_634|Sama_0909|YP_926786.1:0.2636486022255551,(Sh_loi_680|Shew_1085|YP_001093215.1:0.4572290008966073,(Sh_woo_862|Swoo_1276|YP_001759663.1:0.07826062516845686,(Sh_sed_917|Ssed_1181|YP_001472920.1:0.12889863203631355,Sh_vio_130|SVI_0982|YP_003555731.1:0.17067806583288528)93.0:0.1312173840267851)81.0:0.07808490635781334)74.0:0.17837227758344204)100.0:0.877106379512139)61.0:4.27106078954962,De.aro.519-Daro_0012-YP_283241.1:4.806052831723403,Ga_cap_219|Galf_1986|YP_003847756.1:4.654888504053851,Ga_cap_219|Galf_2242|YP_003848010.1:4.574607169416591,Ga_cap_219|Galf_0763|YP_003846563.1:4.42232930632664,(Ps_sp._1241|PSM_A0420|YP_004067526.1:0.7451876830435964,Te_tur_1125|TERTU_3096|YP_003074469.1:0.806597486013611)69.0:4.232712826679604,Ps_sp._1241|PSM_A0525|YP_004067629.1:4.328177255657116,Sh_ama_634|Sama_3594|YP_929466.1:3.843215361031704,Sh_loi_680|Shew_0981|YP_001093111.1:3.9319359203552064,Ma.mar.424-Mmc1_2304-YP_866210.1:3.958594974862245,De.tol.2126-TOL2_C08720-YP_006759744.1:3.722216975753649,Pe.pro.633-Ppro_2062-YP_901728.1:3.4819477051691647,((Al_bor_591|ABO_1309|YP_693029.1:0.02474514471875925,Al_die_2140|B5T_02208|YP_006820825.1:0.08615525270291957)99.0:0.46990700211168157,(St.aur.1711-STAUR_7572-YP_003957154.1:0.19978944380692573,My.ful.1452-LILAB_05205-YP_004664040.1:0.11328697302590256)100.0:0.5665742564354751)100.0:4.243931168308416,(Ge.bem.876-Gbem_0378-YP_002137203.1:0.02974070831642877,Ge.sp..1014-GM21_0360-YP_003020199.1:0.009252596965369536)98.0:3.637070292120681,(Th_vio_1521|Thivi_1204|YP_006413353.1:0.7710787982259931,Az.bra.1949-AZOBR_p210106-YP_005032963.1:0.25339057292562345)68.0:3.356240534352379,Si.lit.117-Slit_1163-YP_003523788.1:3.893456709442977,(Ps_pro_7691|PFLCHA0_c30300|YP_008000304.1:1.00000050002909E-6,Ps_pro_475|PFL_2987|YP_260093.1:1.00000050002909E-6)100.0:4.107424864495712,Ca.Sym.7859-Cenrod_2442-REF_UCNUF|Cenrod_2442:3.671987011611347,(De.aut.1025-HRM2_25760-YP_002603834.1:0.4122137764550283,De.tol.2126-TOL2_C10090-YP_006759878.1:0.5894085868145731)82.0:2.9794702309586354,Ca.Sym.7859-Cenrod_1897-REF_UCNUF|Cenrod_1897:3.2390689100809755,(Ge.sp..1014-GM21_0846-YP_003020672.1:0.009109029428863515,Ge.bem.876-Gbem_0799-YP_002137618.1:1.00000050002909E-6)100.0:3.111865031154742,(((De.hyd.2254-DESAM_23067-YP_007327433.1:0.02088242256171061,De.sal.1105-Desal_1119-YP_002990721.1:0.11237890729622024)60.0:0.38989250924403296,De.mag.1146-DMR_38460-YP_002955223.1:0.45718353897620473,De.gig.7839-DGI_1620-YP_008590619.1:0.6566382440127702,(De.des.1340-DND132_2971-YP_005168977.1:0.08795554671821716,(De.pie.2307-BN4_11514-YP_007493900.1:0.03150268678806235,De.aes.56-Daes_2520-YP_004122269.1:0.1142645887397877)55.0:0.02669667503284865)89.0:0.37659131060879203,De.gig.7839-DGI_2166-YP_008591095.1:0.5790043978514369,Ca.Sym.7859-Cenrod_2033-REF_UCNUF|Cenrod_2033:0.6494933358388258)64.0:0.1060185246549355,Ca.Sym.7859-Cenrod_2132-REF_UCNUF|Cenrod_2132:0.40544606768854274)90.0:2.025479665708832,(De.tol.2126-TOL2_C09400-YP_006759811.1:0.5433116311006615,((Hy.sp..1457-HYPMC_3520-YP_004677296.1:0.847084116182071,Br.jap.1728-BJ6T_31330-YP_005607996.1:1.0045677887372721)85.0:0.29390714102968346,Rh.sph.731-Rsph17025_4165-YP_001170321.1:0.5083835164153514)96.0:0.7292544820790013)100.0:2.95876504575386,Pe.car.626-Pcar_0766-YP_006716463.1:2.389101189223246,((Me_sp._1986|Q7C_66|YP_006291937.1:0.9233035123417506,Le.cho.983-Lcho_2746-YP_001791776.1:0.5565078317402474,((Co.tes.1337-CtCNB1_1998-YP_003278040.1:0.19940912981324824,(De.sp..1410-DelCs14_5799-YP_004491123.1:0.22625949512311838,De.sp..1410-DelCs14_4764-YP_004490092.1:0.28829937910798187)58.0:0.04357619736054415)75.0:0.16666644727166452,Ac.sp..2154-C380_17840-YP_006855900.1:0.26964858244456347)69.0:0.29437658565637626,Ac.ave.50-Acav_2902-YP_004235373.1:0.7963207422217561,Ru.gel.1696-RGE_45010-YP_005439336.1:0.45299065348656664,(Me.fla.531-Mfla_1281-YP_545390.1:0.8943580248758584,Le.cho.983-Lcho_0734-YP_001789772.1:0.2953206810773686)50.0:0.3017883470754609,(Ga_cap_219|Galf_0760|YP_003846560.1:0.3700943187497606,Ga_cap_219|Galf_0753|YP_003846553.1:0.8912593723322645)75.0:0.5134981617952314)57.0:0.330600261151393,De.vul.1039-DvMF_2543-YP_002436950.1:0.5889981864762932)65.0:1.7851504243093244,(St.aur.1711-STAUR_6741-YP_003956325.1:0.19244660371107536,(My.ful.1452-LILAB_16060-YP_004666193.1:0.029143884529227525,Co.cor.1671-COCOR_06580-YP_005372533.1:0.04526285927841059)84.0:0.14398712833873503)99.0:3.2154469374916834,(An.sp..879-Anae109_0467-YP_001377666.1:0.17357194753846422,(St.aur.1711-STAUR_3421-YP_003953038.1:0.0941181789441214,(My.ful.1452-LILAB_21115-YP_004667201.1:0.056295583019442236,Co.cor.1671-COCOR_05358-YP_005371313.1:0.09146166167310273)92.0:0.10033863466608094)100.0:0.3330844046908551)89.0:2.1601408446829575,An.sp..879-Anae109_3535-YP_001380700.1:2.189625621234981,(Th.int.154-Tint_2539-YP_003644210.1:0.07496727793958889,(Rh.fer.682-Rfer_1371-YP_522636.1:0.049872502285962406,(Ca.Sym.7859-Cenrod_1122-REF_UCNUF|Cenrod_1122:0.11280173562631146,((Ac.sp..2154-C380_19670-YP_006856266.1:0.009192209557620594,Ac.ave.50-Acav_0850-YP_004233340.1:0.018552987695749423,Ac.ebr.1110-Dtpsy_2901-YP_002554335.1:0.018469417805278297,Ve.eis.839-Veis_3021-YP_997772.1:0.03834894359398348)52.0:0.02758475626802152,(Co.tes.1337-CtCNB1_3989-YP_003280031.1:0.030608287886148753,De.sp..1410-DelCs14_4962-YP_004490288.1:0.017304794182487912)86.0:0.04181287583897715)82.0:0.046316204951572154)66.0:0.025985557992939928)58.0:0.16871201054173268,Va_par_1204|Vapar_4626|YP_002946497.1:0.23544278799767993,Me.pet.549-Mpe_A3190-YP_001022378.1:0.3911570821491755,Le.cho.983-Lcho_3971-YP_001792990.1:0.46954665584946476,(Co_fun_1482|CFU_0793|YP_004751450.1:0.02656723750181453,(Ja_sp._804|mma_2956|YP_001354646.1:0.01538884500318653,He_ars_651|HEAR2747|YP_001100985.1:0.013332109914704498)100.0:0.12681379172984927)96.0:0.6391080269407389,Th.den.601-Tbd_2552-YP_316310.1:0.9315882275073377,Me.fla.531-Mfla_1242-YP_545351.1:1.0065521034874896,Me.glu.1169-Msip34_1754-YP_003051526.1:0.9954179474320213,(Me.mob.1172-Mmol_1294-YP_003048727.1:0.07090716694268995,Me.ver.167-M301_1638-YP_003674595.1:0.022904760986233237)96.0:0.9506787456759476,((Ni.sp..1466-Nit79A3_0470-YP_004693751.1:0.1039753178967792,Ni.sp..294-NAL212_2613-YP_004295569.1:0.15524173679401482)100.0:0.16138233465400253,(Ni.eut.687-Neut_1130-YP_747350.1:0.007665410354983253,Ni.eur.331-NE1836-NP_841860.1:0.011312409118701895)100.0:0.11272499997389782)87.0:0.9491277924766739,Di_nod_329|DNO_1097|YP_001209981.1:1.6015418284386087,Al_ehr_738|Mlg_0355|YP_741200.1:1.1428260659001401,Th_sul_1083|Tgr7_2904|YP_002514964.1:1.1247427044834049,((Ps_suw_1301|Psesu_2399|YP_004147463.1:0.029083271899903868,(Xa_alb_65|XALc_2242|YP_003376716.1:0.009823291412146702,(St_mal_830|Smal_3089|YP_002029471.1:1.00000050002909E-6,St_mal_1491|BurJV3_3117|YP_004793661.1:1.00000050002909E-6)89.0:1.00000050002909E-6)61.0:0.009409573165856736,((Xa_axo_1502|XACM_3021|YP_004852572.1:1.00000050002909E-6,Xa_ory_266|XOC_3307|YP_005629569.1:3.00000150008727E-6,Xa_ory_584|XOO1746|YP_200385.6:4.00000200011636E-6,Xa_cam_666|XCV3233|YP_364964.1:4.00000200011636E-6,Xa_cit_2353|XCAW_03389|YP_007651361.1:2.00000100005818E-6)90.0:0.018305352627268342,Xa_cam_1765|XCR_3292|YP_005638273.1:1.00000050002909E-6)67.0:0.009453736872684963,(Xy_fas_432|XF1955|NP_299237.2:1.00000050002909E-6,Xy_fas_1880|XFLM_09910|YP_006001227.1:1.00000050002909E-6)100.0:0.0784442222183878)51.0:0.032187914780603705,Ps_spa_1532|DSC_05295|YP_004929751.1:0.0430088264725691)90.0:1.0978507146333427,Rh_sp._1523|R2APBS1_0860|YP_007589258.1:1.1308463890325584,Th_sp._94|TK90_2400|YP_003461626.1:1.4743683528249054,Ka_kor_1098|Kkor_0225|YP_003145414.1:1.404285093229147,(Ps_sp._735|PsycPRwf_2159|YP_001281049.1:0.2204063449549962,(Ps_arc_517|Psyc_1818|YP_265100.1:0.009706485688113215,(Ps_sp._7728|PSYCG_11375|YP_008164132.1:1.00000050002909E-6,Ps_cry_692|Pcryo_2101|YP_581362.1:1.00000050002909E-6)70.0:1.00000050002909E-6)97.0:0.0962321952818554)58.0:1.234305876910929,((Ac_bau_1036|AB57_3315|YP_002320629.1:2.00000100005818E-6,Ac_ole_189|AOLE_03145|YP_003730903.1:3.00000150008727E-6,Ac_cal_1579|BDGL_002267|YP_004996535.1:3.00000150008727E-6,Ac_bau_7740|BJAB07104_03147|YP_008210610.1:1.00000050002909E-6)100.0:0.040134550515657556,Ac_sp._1264|ACIAD0786|YP_045511.1:0.1280548668007899)98.0:1.2508909915517914,Th_ole_2361|TOL_0271|YP_007680959.1:1.1606137215407242,(Al_bor_591|ABO_0109|YP_691829.1:0.024372134947927133,Al_die_2140|B5T_00068|YP_006818700.1:0.01671194384936537)87.0:1.1178461701947735,(Ce_jap_1064|CJA_0080|YP_001980604.1:0.04772192788550196,(Te_tur_1125|TERTU_0231|YP_003071911.1:0.009053704938346912,Sa_deg_468|Sde_3634|YP_529101.1:1.00000050002909E-6)99.0:0.08201499156244871,Si_aga_2165|M5M_11260|YP_006917159.1:0.02009037879545225)89.0:1.1373285670000126,Ga_gam_221|HDN1F_36850|YP_003812890.1:1.13057074768931,(((Ps_syr_490|PSPTO_5034|NP_794767.1:1.00000050002909E-6,Ps_syr_472|Psyr_0488|YP_233596.1:1.00000050002909E-6)100.0:0.05580580670984124,(Ps.flu.1633-PSF113_5529-YP_005210896.1:1.00000050002909E-6,Ps_bra_1384|PSEBR_a5310|YP_004356815.1:1.00000050002909E-6)100.0:0.04252102690732016,((Ps_put_1896|PPUBIRD1_4779|YP_005932539.1:1.00000050002909E-6,(Ps_mon_7930|X969_23885|REF_PRJNA231107|X969_23885:2.00000100005818E-6,Ps_mon_7931|X970_23520|REF_PRJNA231108|X970_23520:2.00000100005818E-6,Ps_put_1467|PPS_4836|YP_004704245.1:1.00000050002909E-6)79.0:1.00000050002909E-6)56.0:1.00000050002909E-6,Ps_ent_821|PSEEN5055|YP_610471.1:0.04969612283471626)100.0:0.26716846616028334,((Ps_pro_475|PFL_5827|YP_262885.1:1.00000050002909E-6,Ps_pro_7691|PFLCHA0_c57820|YP_008003014.1:1.00000050002909E-6)99.0:0.04908742899811959,((Ps_poa_2278|H045_19185|YP_007399395.1:0.019015578540965694,Ps_sp._7926|U771_29790|REF_PRJNA225946|U771_29790:2.00000100005818E-6,Ps.flu.1721-PFLU5752-YP_002875242.1:0.009367525632513736)74.0:0.01870786100026128,Ps_flu_1995|PflA506_5050|YP_006326438.1:0.009783888613770495)99.0:0.05920208076796504)60.0:0.031079282711755706)76.0:0.06209616378451995,(Ps_aer_7914|U769_02105|REF_PRJNA225944|U769_02105:3.00000150008727E-6,Ps_aer_479|PA0408|NP_249099.1:3.00000150008727E-6,Ps_aer_7891|PA1S_gp3919|REF_DMTMMU|PA1S_gp3919:2.00000100005818E-6,Ps.aer.7936-SCV20265_0425-REF_BOB001_SCV20265|SCV20265_0425:1.00000050002909E-6)83.0:0.04234907872053854,(Ps_stu_1925|PSTAA_4103|YP_005940700.1:2.00000100005818E-6,Ps.stu.2238-Psest_0297-YP_007238538.1:2.00000100005818E-6,Ps_stu_2049|PSJM300_01660|YP_006522770.1:1.00000050002909E-6)81.0:0.05169491769002107,Ps_den_2356|H681_01860|YP_007655794.1:0.05163919893112184,Ps_ful_1414|Psefu_0320|YP_004472398.1:0.05158531986449128,(Ps.men.1382-MDS_0462-YP_004378245.1:1.00000050002909E-6,Ps_men_863|Pmen_0403|YP_001185908.1:1.00000050002909E-6)59.0:0.033193576788769566,Ps_res_7713|PCA10_03420|YP_008100679.1:0.014699034793924854,(Az_vin_306|Avin_03180|YP_002797553.1:1.00000050002909E-6,Az_vin_2457|AvCA6_03180|YP_007896413.1:1.00000050002909E-6)100.0:0.08280814128854944)70.0:1.127177363977575,((Ma_sp._2059|MRBBS_3679|YP_006560028.1:0.05529368268748751,(Ma_adh_1873|HP15_3513|YP_005887205.1:1.00000050002909E-6,(Ma_hyd_1970|MARHY3671|YP_005431548.1:1.00000050002909E-6,Ma_aqu_1195|Maqu_3767|YP_961023.1:1.00000050002909E-6)77.0:0.009016085502110424)85.0:1.00000050002909E-6)83.0:0.046837392866684785,Ha_che_746|HCH_00546|YP_431876.1:0.039052673517386595)58.0:1.0846157555370988,(Me_sp._1985|Q7A_36|YP_006294542.1:0.11113175335509126,Me_sp._1986|Q7C_1764|YP_006293592.1:0.09982159701728037)82.0:1.2291133023780274,(Ni_hal_118|Nhal_3344|YP_003528768.1:0.04433935910857289,Ni_oce_707|Noc_0131|YP_342194.1:0.07492289566876799,Ni_wat_192|Nwat_0119|YP_003759419.1:0.08457669149658095)89.0:1.111498183359883,(Al_vin_90|Alvin_0196|YP_003442195.1:0.14113844614243082,Th_vio_1521|Thivi_3307|YP_006415305.1:0.14517252832907887)99.0:1.2782188558152823,(Th.sp..990-Tmz1t_3688-YP_002890658.1:0.07678201397690357,(Az.sp..2317-AZKH_3834-YP_007553094.1:0.03323243117926435,Az.sp..1267-azo3453-YP_934955.1:0.041320335107011955)74.0:0.01475050932376016)86.0:0.7771662188937349,Si.lit.117-Slit_2940-YP_003525552.1:1.1039704342019943,((De.aro.519-Daro_3899-YP_287097.1:0.05829856459095633,Ca_Acc_1097|CAP2UW1_3586|YP_003168772.1:0.04216660222022829)89.0:0.055632839999389165,De.sui.1553-Dsui_0660-YP_005026911.1:0.04246637569203431)79.0:0.6911203758935036,(Cu.tai.1273-RALTA_A0722-YP_002004764.1:0.1327289144495098,((Ra.sol.196-RCFBP_20747-YP_003746521.1:1.00000050002909E-6,Ra_sol_1935|RSPO_c02702|YP_006030531.1:1.00000050002909E-6)100.0:0.11106740356562546,Ra_pic_870|Rpic_0612|YP_001898195.1:0.0592229092455771)84.0:0.08741082425146404)93.0:0.7286555521080339,Ru.gel.1696-RGE_42110-YP_005439046.1:0.3876860533059372)99.0:2.3012719112930924,(St.aur.1711-STAUR_0859-YP_003950490.1:0.0025404543126914068,My.ful.1452-LILAB_11580-YP_004665305.1:0.2279610143695422,So.cel.1280-sce2656-YP_001613295.1:0.5175833552659728,Co.cor.1671-COCOR_07539-YP_005373490.1:0.35956832021554064)100.0:2.2115138333766677,(Ge.met.373-Gmet_2302-YP_006721263.1:0.4495998358141899,Pe.car.626-Pcar_1411-YP_006717137.1:1.1539475362783969,(Ge.sp..295-GM18_3600-YP_004200305.1:0.0018515777792219145,(Ge.sp..1014-GM21_0765-YP_003020597.1:1.00000050002909E-6,Ge.bem.876-Gbem_0750-YP_002137572.1:1.00000050002909E-6)75.0:0.006877922528545558,Ge.dal.775-Geob_2169-YP_002537624.1:0.1666553270553928,Ge.ura.742-Gura_3136-YP_001231870.1:0.11417120336382858)52.0:0.5383177063998466,So.cel.1280-sce1763-YP_001612401.1:0.8951115261273918,Ge.sul.1857-KN400_2158-YP_006891119.1:0.4247523645846343,((An.deh.574-Adeh_2729-YP_465936.1:0.0254815505917543,(An.sp..975-AnaeK_2821-YP_002135174.1:0.009214769256960017,An.deh.991-A2cp1_2913-YP_002493316.1:1.00000050002909E-6)98.0:0.07350378879574457)100.0:0.4894095598037546,(St.aur.1711-STAUR_5601-YP_003955193.1:0.15629446888064574,(Co.cor.1671-COCOR_02645-YP_005368628.1:0.12836882624351367,My.ful.1452-LILAB_31705-YP_004669300.1:0.03912540499272669)59.0:0.006387522713898466)99.0:0.39200333026929474)88.0:0.22811067008548702)91.0:1.3441367393171966,((((Ge.sul.1857-KN400_2169-YP_006891130.1:0.1245726729297018,Ge.met.373-Gmet_2312-YP_006721273.1:0.09551595984425477)91.0:0.08888078753675334,(((Ge.sp..1014-GM21_0754-YP_003020586.1:1.00000050002909E-6,Ge.bem.876-Gbem_0739-YP_002137561.1:1.00000050002909E-6)100.0:0.049711895904666174,Ge.sp..295-GM18_3611-YP_004200316.1:1.00000050002909E-6)100.0:0.09885192851473744,(Ge.ura.742-Gura_3147-YP_001231881.1:0.030163172372973633,Ge.dal.775-Geob_2158-YP_002537613.1:0.05344685999403624)59.0:0.029902572968195044)98.0:0.14794115456930396)86.0:0.1181004216930037,(My.ful.1452-LILAB_31745-YP_004669308.1:0.084429898641597,(Co.cor.1671-COCOR_02637-YP_005368620.1:0.1359479399041483,St.aur.1711-STAUR_5608-YP_003955200.1:0.20631064187815704)69.0:0.02909622574596233)100.0:0.4691805764338772)66.0:0.1570142796771498,(So.cel.1280-sce1593-YP_001612231.1:0.4060062474117934,So.cel.1280-sce7035-YP_001617684.1:0.7147122712386668)86.0:0.39832440193291163,Ge.lov.858-Glov_2124-YP_001952360.1:0.4074304683124256)64.0:1.313518298249878)60.0:0.9198707148617795,De.mag.1146-DMR_09560-YP_002952333.1:1.662673105411187,De.gig.7839-DGI_1535-YP_008590545.1:1.5212004721342056,De.mag.1146-DMR_43950-YP_002955772.1:1.562412765187805,Ma.gry.7927-MGMSR_0457-YP_008936332.1:1.535764297739536,Ba.mar.1561-BMS_2347-YP_005036106.1:1.9519313581118765,((De.alk.171-DaAHT2_0854-YP_003690177.1:0.19409484613119063,De.alk.171-DaAHT2_1617-YP_003690931.1:0.209457947257409)99.0:0.3558935509629512,(Ma_pos_1412|Mar181_1654|YP_004481611.1:0.16711784309994926,Ma_med_1360|Marme_2934|YP_004313992.1:0.16564793186795554)100.0:0.9390119777088003)63.0:0.9524716219661411,(Te_tur_1125|TERTU_4574|YP_003075804.1:0.5028562025648146,((Ma_sp._2059|MRBBS_3594|YP_006559943.1:0.14046010846248988,((Ma_hyd_1970|MARHY3501|YP_005431379.1:1.00000050002909E-6,Ma_aqu_1195|Maqu_3598|YP_960854.1:1.00000050002909E-6)100.0:0.02641008031132723,Ma_adh_1873|HP15_3356|YP_005887048.1:0.039238155542217185)94.0:0.08330721155847079)98.0:0.4101967973828333,(Ps_ful_1414|Psefu_0197|YP_004472277.1:0.10177103022266365,((((Ps_pro_475|PFL_6114|YP_263172.1:1.00000050002909E-6,Ps_pro_7691|PFLCHA0_c60740|YP_008003306.1:1.00000050002909E-6)100.0:0.02093875933130001,((Ps_flu_1995|PflA506_5324|YP_006326708.1:0.017684476100840042,Ps_sp._7926|U771_31230|REF_PRJNA225946|U771_31230:2.00000100005818E-6,Ps.flu.1721-PFLU6043-YP_002875526.1:0.018316061549690867,Ps_poa_2278|H045_20565|YP_007399671.1:0.06036863385379223)100.0:0.05811855619591844,(Ps_bra_1384|PSEBR_a123|YP_004351259.1:1.00000050002909E-6,Ps.flu.1633-PSF113_0118-YP_005205551.1:1.00000050002909E-6)100.0:0.043870437736285545)80.0:0.022199559191890525)97.0:0.09586414371972364,(Ps_ent_821|PSEEN5468|YP_610862.1:0.042770172430639325,(Ps_put_1896|PPUBIRD1_5116|YP_005932868.1:0.028148889515163544,(Ps_put_1467|PPS_5172|YP_004704579.1:0.009325041083915934,(Ps_mon_7931|X970_25205|REF_PRJNA231108|X970_25205:1.00000050002909E-6,Ps_mon_7930|X969_25570|REF_PRJNA231107|X969_25570:1.00000050002909E-6)83.0:1.00000050002909E-6)83.0:1.00000050002909E-6)97.0:0.059819962540020116)96.0:0.1314612507329755)80.0:0.05043675979718314,(Ps_syr_472|Psyr_5036|YP_238101.1:0.045709857771388536,Ps_syr_490|PSPTO_5482|NP_795206.1:0.009771876716210902)83.0:0.048066752679636233)75.0:0.13432341713190052,(Ps_stu_2049|PSJM300_17550|YP_006525923.1:0.08588146912912037,(Ps.stu.2238-Psest_3850-YP_007241955.1:0.009488266666220501,Ps_stu_1925|PSTAA_0475|YP_005937137.1:0.036860073182517036)63.0:0.024087222735036044)66.0:0.15194359490179918,Ps_res_7713|PCA10_55600|YP_008105897.1:0.14631633005559944,Ps.men.1382-MDS_0198-YP_004377981.1:0.09321155447537213,Ps_men_863|Pmen_0184|YP_001185690.1:0.11746908342127446,(Ps_aer_7914|U769_29475|REF_PRJNA225944|U769_29475:3.00000150008727E-6,Ps.aer.7936-SCV20265_6092-REF_BOB001_SCV20265|SCV20265_6092:3.00000150008727E-6,Ps_aer_479|PA5364|NP_254051.1:2.00000100005818E-6,Ps_aer_7891|PA1S_gp3294|REF_DMTMMU|PA1S_gp3294:1.00000050002909E-6)100.0:0.1817891084709338,Ps_den_2356|H681_24350|YP_007660277.1:0.16922163433097764)54.0:0.5730075337778947,(Th_ole_2361|TOL_0157|YP_007680845.1:0.5053087206661335,Ha_hal_741|Hhal_1426|YP_001002995.1:0.5148744785072784)57.0:0.6476743730016918,(Ma_pos_1412|Mar181_3483|YP_004483418.1:0.06686335587637006,(Ma_sp._859|Mmwyl1_4402|YP_001343232.1:0.0044564692372040865,Ma_med_1360|Marme_4144|YP_004315180.1:0.16885851545246883)68.0:0.03983263896685635)95.0:0.3646493955240522,Ha_che_746|HCH_00769|YP_432091.1:0.25172017176961264)59.0:0.46020323810738806,Sa_deg_468|Sde_3825|YP_529292.1:0.5510818540132587,(Si_aga_2165|M5M_12665|YP_006917415.1:0.2622457914185795,Ce_jap_1064|CJA_0190|YP_001980714.1:0.450070621693037)56.0:0.04681008914643426)80.0:1.1103183438349715,(Pe.hal.1522-KKY_3067-YP_004900810.1:0.5986046650121729,((Sp.sp..2347-G432_06650-YP_007615651.1:0.5132136641633728,(((Si.fre.1623-SFHH103_00300-YP_005187625.1:0.028816268514486314,(Ag.vit.630-Avi_4072-YP_002550956.1:0.009673750117156685,(Rh.leg.995-Rleg2_0302-YP_002279827.1:1.00000050002909E-6,Rh.etl.694-RHE_CH00643-YP_468186.1:0.018076857093178834)82.0:0.046925022755076595,Ag.sp..1348-AGROH133_03876-YP_004277773.1:0.08526952311085922)50.0:0.018349363555409517)100.0:0.4711571052218575,((Hy.sp..1457-HYPMC_4306-YP_004678079.1:0.05576245483804468,Hy.den.191-Hden_3065-YP_003757181.1:1.00000050002909E-6)97.0:0.32597584040970345,(Pa.ami.7796-JCM7686_1278-YP_008404146.1:0.3786229761873267,Rh.cap.136-RCAP_rcc01762-YP_003577914.1:0.3017268400548784,Ro.lit.276-RLO149_c013710-YP_004690333.1:0.5509885937940454,Ke.vul.1821-KVU_1256-YP_005795091.1:0.6825327422008832,(Rh.sph.1130-RSKD131_0748-YP_002525109.1:1.00000050002909E-6,(Rh.sph.730-Rsph17029_1097-YP_001042979.1:1.00000050002909E-6,Rh.sph.731-Rsph17025_1797-YP_001167995.1:0.06397533621816402)59.0:0.00939186633560278)100.0:0.7162370596737051,(Ph.gal.274-PGA2_239p1820-YP_006589767.1:0.05878805300300902,(Le.met.7934-METH_23350-REF_PRJNA74371|METH_23350:0.12832593291809152,Ru.sp..603-TM1040_3203-YP_611439.1:0.06766118234400699)72.0:0.06150818058817016)100.0:0.8717378586924946,Pa.ber.224-PB2503_07604-YP_003854718.1:0.9518148458114414,Ja.sp..580-Jann_2838-YP_510780.1:0.47114841071548313)98.0:0.29417513339533263)100.0:0.4910495402045225,Be.ind.1023-Bind_3627-YP_001834669.1:0.41669435309976444,Me.sil.1202-Msil_1442-YP_002361768.1:0.4877540905971944)89.0:0.2780566343604383,(Ca.seg.31-Cseg_3748-YP_003594787.1:0.01856451033600207,Ca.sp..779-Caul_0283-YP_001681918.1:1.00000050002909E-6)100.0:0.2129877233796411,(Ac.cry.729-Acry_2712-YP_001235822.1:0.39807450693847873,(Ph.zuc.977-PHZ_c3375-YP_002132213.1:0.15077001957884478,Br.sub.47-Bresu_1110-YP_003818045.1:0.3785336149835208)50.0:0.0754016947192666)61.0:0.09977468264652072)58.0:0.15478322426822097)68.0:0.12857225964824126,(Gl.dia.1032-Gdia_3471-YP_002277811.1:0.4833441576662365,(Gl.oxy.2185-B932_0483-YP_006983022.1:0.1159164512933532,Gl.oxy.625-GOX1556-YP_191953.1:0.07176887291583009)95.0:0.21015470002483028)90.0:0.20661547031014396)86.0:0.21593311145451893)71.0:0.45773608397297905,De.sui.1553-Dsui_3124-YP_005029299.1:1.5865816405091797,(Al_vin_90|Alvin_1771|YP_003443732.1:0.6469318448060977,Si_aga_2165|M5M_00460|YP_006915059.1:0.9529110209807518)53.0:0.5982282049518514,(Ce_jap_1064|CJA_1901|YP_001982375.1:1.1955099002985565,(Te_tur_1125|TERTU_2783|YP_003074184.1:0.27826408062661756,Sa_deg_468|Sde_1309|YP_526783.1:0.4811129450971391)95.0:0.4857843687284339)75.0:1.0161787128916946,Bd.bac.2196-Bdt_2360-YP_007023310.1:1.0696219969142318,(De.mag.1146-DMR_29050-YP_002954282.1:0.14618897799739053,De.mag.1146-DMR_10380-YP_002952415.1:0.20540554007682668)96.0:0.6894933147353401,De.alk.955-Dalk_0659-YP_002429832.1:0.43327757467207323,Bd.bac.2196-Bdt_1801-YP_007022757.1:0.9477004765740548,Th_cru_598|Tcr_0748|YP_391018.1:0.6215315656296898,Ha_nea_24|Hneap_0718|YP_003262614.1:0.5153335854557611,(Ae_ver_1387|B565_1117|YP_004391769.1:0.00904358588371936,(Ae_hyd_811|AHA_1383|YP_855922.1:1.00000050002909E-6,Ae_sal_818|ASA_1355|YP_001141205.1:0.009040973270611529)60.0:1.00000050002909E-6)83.0:0.5953220762198396,((Vi_fur_1564|vfu_A01254|YP_004992451.1:0.018517580734647387,Vi_nig_7850|VIBNI_A0743|YP_008620060.1:1.00000050002909E-6)54.0:0.040838421146639575,(Vi_fis_588|VF_1833|YP_205216.1:1.00000050002909E-6,Al_sal_1118|VSAL_I2289|YP_002263651.1:0.009569838562326764)92.0:0.06704898847535985,(Vi_cho_319|VC2065|NP_231697.1:2.00000100005818E-6,Vi_cho_1795|VC395_2180|YP_002820408.1:2.00000100005818E-6,Vi.cho.1179-VCD_002301-YP_002878038.1:1.00000050002909E-6)65.0:0.02224201857110556,Vi_spl_1162|VS_0841|YP_002416462.1:0.05935626510625491,Vi_sp._1583|VEJY3_11490|YP_005023755.1:0.059103092593109585,Vi_par_7758|M636_10765|REF_PRJNA203445|M636_10765:0.04990785023185442,Vi_par_7758|M634_13555|REF_PRJNA203445|M634_13555:0.04990785023185442,Vi_par_491|VP2231|NP_798610.1:0.0499068502313544,Vi_cam_7824|M892_15345|YP_008527735.1:0.04071311712979251,Vi_alg_7663|N646_1335|YP_008535705.1:0.04071311712979251,Vi_har_976|VIBHAR_03143|YP_001446319.1:0.040712117129292485,(Li_ang_7812|N175_05645|YP_008487562.1:1.00000050002909E-6,Vi_ang_1433|VAA_03388|YP_004565723.1:1.00000050002909E-6)69.0:0.04067582449244228,Vi_vul_1312|VVMO6_00836|YP_004188061.1:0.031506968911185124,Vi_vul_1326|VV1_1953|NP_760826.2:0.031506968911185124,Ph_pro_1331|PBPRA0940|YP_129153.1:0.04546570104232421)63.0:0.633599058944482,Oc_sp._1554|GU3_13280|YP_005093159.1:0.6315340615405992,Fe_bal_252|Fbal_1053|YP_003912336.1:0.6728807546626306,Sh_pea_854|Spea_1379|YP_001501241.1:0.6632341604534842,(Ps_hal_721|PSHAa0810|YP_339334.1:0.010589111614668629,Ps_sp._1241|PSM_A2238|YP_004069304.1:0.025236616948039768)88.0:0.8478381082656096,Co_psy_435|CPS_1520|YP_268262.1:0.8610019819666431,Id_loi_7698|K734_05615|YP_008034620.1:0.8097882600517907,((Gl_psy_2324|C427_3651|YP_007545107.1:0.020360995745421287,(Gl_sp._1395|Glaag_1299|YP_004433528.1:1.00000050002909E-6,Ps_atl_647|Patl_3029|YP_662589.1:1.00000050002909E-6)99.0:0.018084472879709775)90.0:0.035137274340980296,((Al.mac.7731-I607_05145-YP_008171091.1:2.00000100005818E-6,Al_mac_283|MASE_04940|YP_006747091.1:3.00000150008727E-6,Al_mac_7736|I876_05440|YP_008195500.1:5.00000250014545E-6,Al.mac.2141-AMBLS11_05055-YP_006824054.1:5.00000250014545E-6,Al.mac.7733-I634_05465-YP_008175221.1:4.00000200011636E-6,Al.mac.2142-AMBAS45_05170-YP_006801993.1:1.00000050002909E-6)80.0:0.01355699788081528,Al_sp._1413|ambt_13200|YP_004467960.1:0.0054452836926342715)77.0:0.0268622256530386,Gl_nit_1515|GNIT_2346|YP_004872436.1:0.027684501191876692)67.0:0.7599041379435387,Sh_loi_680|Shew_1384|YP_001093512.1:0.6902830389041711,Sh_ama_634|Sama_2279|YP_928154.1:0.7081826294237019,Sh_hal_1000|Shal_1466|YP_001673691.1:0.681320619254043,((Sh_put_639|Sputcn32_2558|YP_001184078.1:1.00000050002909E-6,Sh_put_1834|Sput200_2723|YP_006010593.1:0.0090240828856181,Sh_fri_638|Sfri_1200|YP_749891.1:2.00000100005818E-6)56.0:0.008928510363150545,Sh_sp._679|Shewana3_1360|YP_869000.1:4.00000200011636E-6,Sh_one_481|SO_3209|NP_718764.1:5.00000250014545E-6,Sh_sp._677|Shewmr7_1367|YP_737423.1:5.00000250014545E-6,Sh.bal.1881-Sbal117_3046-YP_006038228.1:4.00000200011636E-6,Sh_bal_241|Sbal175_1448|YP_006020031.1:4.00000200011636E-6,Sh_den_637|Sden_1344|YP_562353.1:0.008938122509565407)50.0:0.6993383132834095,(Sh_vio_130|SVI_1450|YP_003556199.1:1.00000050002909E-6,Sh_woo_862|Swoo_1636|YP_001760017.1:1.00000050002909E-6)85.0:0.7088825629715498,(Sh_pie_874|swp_1539|YP_002310910.1:1.00000050002909E-6,Sh_sed_917|Ssed_3048|YP_001474780.1:1.00000050002909E-6)65.0:0.6907376454826234,Ps_sp._263|PCNPT3_10510|YP_007640878.1:0.6890025916113057,(((St_mal_830|Smal_1861|YP_002028248.1:1.00000050002909E-6,St_mal_1491|BurJV3_1918|YP_004792469.1:0.008892042784311707)99.0:0.0858909254981851,Ps_suw_1301|Psesu_1479|YP_004146557.1:0.07697451166894646)59.0:0.030794527913831388,(Xa_alb_65|XALc_1378|YP_003375873.1:0.034661597020084464,(Xa_cam_1765|XCR_2170|YP_005637173.1:0.009132755213546834,Xa_ory_266|XOC_2328|YP_005628630.1:0.009155763510090894,Xa_cit_2353|XCAW_01898|YP_007649887.1:5.00000250014545E-6,Xa_axo_1502|XACM_1953|YP_004851524.1:5.00000250014545E-6,Xa_ory_584|XOO2622|YP_201261.1:4.00000200011636E-6,Xa_cam_666|XCV1976|YP_363707.1:3.00000150008727E-6)94.0:0.03230259090010375)66.0:0.027900798956481645)95.0:0.7391327045265208,(Ga_cap_219|Galf_0982|YP_003846777.1:0.060297870347168644,Ga_cap_219|Galf_1016|YP_003846810.1:0.021675976024172917,Si.lit.117-Slit_0549-YP_003523176.1:0.18837048138059964,Ga_cap_219|Galf_1775|YP_003847550.1:0.1245417415710113)81.0:0.996057561674021,((La.hon.1124-LHK_00556-YP_002794558.1:1.00000050002909E-6,(La.hon.1124-LHK_01359-YP_002795358.1:0.23664544641486046,La.hon.1124-LHK_02431-YP_002796422.1:1.00000050002909E-6)81.0:0.017618724326076397)98.0:0.08968590820573134,(Ch.vio.507-CV_3448-NP_903118.1:0.031587927573149044,Ps.sp..1509-NH8B_3262-YP_004848442.1:0.056280955785012333)81.0:0.029951882710694516)89.0:0.9695948789049276,De.aro.519-Daro_3542-YP_286741.1:2.1437781535290714,De.sui.1553-Dsui_1719-YP_005027945.1:1.154574518398638,De.aro.519-Daro_0736-YP_283962.1:1.1919141354112468,Bu.sp..1548-BYI23_E001910-YP_004980139.1:1.587555525820323,Ca_Acc_1097|CAP2UW1_3837|YP_003169016.1:1.3689567347245837,(Az.sp..1267-azo1460-YP_932964.1:0.027755202303442642,(Az.sp..2317-AZKH_3267-YP_007552532.1:0.02649249049357385,Th.sp..990-Tmz1t_3223-YP_002890195.1:0.08595879006370913)55.0:0.009941015943612345)60.0:1.2253764816792445,(He.ser.194-Hsero_1697-YP_003775118.1:0.21849421799339105,(He.ser.194-Hsero_1555-YP_003774976.1:0.07389394817244452,He.ser.194-Hsero_1976-YP_003775385.1:0.060570507954395135)83.0:0.08088270384764665)97.0:1.6118164946573386,((Ni.eut.687-Neut_1276-YP_747493.1:0.05442359699649155,Ni.eur.331-NE1923-NP_841945.1:1.00000050002909E-6)84.0:0.086250409009465,(Ni.sp..1466-Nit79A3_1634-YP_004694850.1:0.01563927771006249,Ni.sp..294-NAL212_2370-YP_004295353.1:0.040127745777337576)89.0:0.07639994675052257)89.0:1.1549283384230815,Me.fla.531-Mfla_1929-YP_546037.1:1.2541622459342172,Th.den.601-Tbd_1614-YP_315372.1:1.332038180568344,((He.ser.194-Hsero_2023-YP_003775431.1:0.06558544454071978,Ja_sp._804|mma_2090|YP_001353780.1:0.01848514672856755)52.0:0.00884436873655305,He_ars_651|HEAR1307|YP_001099607.1:0.011045808061243537)52.0:1.2662123968257013,Me.glu.1169-Msip34_0819-YP_003050594.1:1.2575996372538065,Me.mob.1172-Mmol_0819-YP_003048256.1:1.5819785335664376,Me.mob.1172-Mmol_1249-YP_003048682.1:1.2522969997004108,Me.ver.167-M301_0900-YP_003673861.1:1.226227511472834,(Al_die_2140|B5T_03391|YP_006822001.1:0.08209635233354928,Ch_sal_1330|Csal_2018|YP_574068.1:0.08388670999447148,(Az_vin_306|Avin_27950|YP_002799942.1:1.00000050002909E-6,Az_vin_2457|AvCA6_27950|YP_007898801.1:1.00000050002909E-6)100.0:0.06708172817470377)87.0:1.3230652820738886,((Ac_xyl_7922|AX27061_2430|REF_ETEC|AX27061_2430:0.03144493991415868,Bo.pet.1281-Bpet2107-YP_001630716.1:0.04550894112063426,(Bo.bro.314-BB2551-NP_889090.1:1.00000050002909E-6,Bo_per_2113|BN118_1447|YP_006626089.1:1.00000050002909E-6)95.0:0.017680075278808955)88.0:0.043726890996601375,Pu.sp..1391-PT7_0755-YP_004415919.1:0.09598211065013801)65.0:1.3217728811908704,(Bu.sp..1548-BYI23_A001240-YP_004975939.1:0.03755263513147784,(Bu.glu.1184-bglu_1g01890-YP_002910094.1:1.00000050002909E-6,Bu.gla.1383-bgla_1g02050-YP_004358859.1:0.028193071032734003,((Bu.mul.953-BMULJ_03093-YP_001947504.1:0.009510645290519615,Bu.sp..1998-MYA_0184-YP_006331284.1:0.00897072312877557)92.0:0.028181882726226397,((Bu.sp..102-BC1003_3367-YP_003908604.1:0.018853491937167458,Bu.phe.2146-BUPH_03762-YP_006835675.1:1.00000050002909E-6)96.0:0.07572654828899743,Bu.sp..55-BC1002_3043-YP_003606599.1:0.047500028501438626,Bu.phy.851-Bphy_2968-YP_001859184.1:1.00000050002909E-6)53.0:0.03692643735960017,(Bu.pse.284-GBP346_A4035-YP_002898691.1:2.00000100005818E-6,Bu.pse.700-BURPS668_3849-YP_001060843.1:2.00000100005818E-6,Bu.tha.547-BTH_I3176-YP_443670.1:1.00000050002909E-6)88.0:0.018791924544890294)50.0:0.046824134846284005)74.0:0.042040376675184184)81.0:1.2856094569753171,(Ra_sol_1935|RSPO_m00037|YP_006031215.1:0.12182011772209515,(Ra_pic_870|Rpic_4055|YP_001892585.1:0.02908665851921735,Ra_sol_1935|RSPO_m00659|YP_006031833.1:0.01794374047232579)64.0:0.012960171514361025)94.0:1.357900676761852,Cu.tai.1273-RALTA_B0255-YP_001796691.1:1.4595850666163759,(Co_fun_1482|CFU_0928|YP_004751583.1:0.009862269393099485,Va_par_1204|Vapar_4151|YP_002946030.1:0.08047008952353198)71.0:1.3843356138331884,Pa.sp..7915-X636_10155-REF_PRJNA230133|X636_10155:1.2430124852308415,(Se_sp._1408|SerAS12_3069|YP_004501495.1:1.00000050002909E-6,Se_ply_1407|SerAS9_3068|YP_004506448.1:1.00000050002909E-6)87.0:1.1612858498205267,Se_liq_7747|M495_15335|YP_008231007.1:1.1521978000209647,Se_pro_864|Spro_2979|YP_001479208.1:1.1797342219061346,Se_mar_2276|SMWW4_v1c29840|YP_007406797.1:1.1521682389312782,En_aer_1436|EAE_15555|YP_004593301.1:1.1976638132873934,Se_ply_7729|M621_15250|YP_008159840.1:1.1430766567023662,(Ed_ict_1187|NT01EI_1465|YP_002932886.1:0.009197960149978278,(Ed_tar_2349|ETAC_06370|YP_007628757.1:1.00000050002909E-6,Ed_tar_1771|ETAF_1253|YP_005698859.1:1.00000050002909E-6)73.0:1.00000050002909E-6)98.0:1.2046275688736796,Ci_kos_578|CKO_01070|YP_001452649.1:1.1563321791553058,((Cr_sak_2287|CSSP291_06625|YP_007440211.1:1.00000050002909E-6,Cr_sak_579|ESA_01352|YP_001437448.1:1.00000050002909E-6)69.0:1.00000050002909E-6,Cr_tur_6|CTU_25740|YP_003210937.1:0.008948026352772642)78.0:1.202149645432327,Ci_rod_62|ROD_19301|YP_003365487.1:1.1947190732929944,(En.clo.2036-A3UG_14045-YP_006478237.1:1.00000050002909E-6,(En_clo_1544|EcWSU1_02807|YP_004952660.1:3.00000150008727E-6,En_asb_1498|Entas_2587|YP_004829101.1:3.00000150008727E-6,En_clo_2439|ENC_06120|YP_007844706.1:2.00000100005818E-6,En.clo.2060-ECENHK_13800-YP_006579233.1:1.00000050002909E-6)59.0:0.00911163014592427)70.0:1.2052331919562969,En_bac_2261|D782_1752|YP_007339933.1:1.193406535566467,(Sa_ent_7669|TY21A_04895|YP_007925299.1:2.00000100005818E-6,Sa_ent_915|SNSL254_A2076|YP_002041182.1:2.00000100005818E-6,Sa_bon_1474|SBG_1752|YP_004730606.1:1.00000050002909E-6)93.0:1.2018537592542942,(Es_col_1990|CDCO157_2427|YP_006313292.1:2.00000100005818E-6,Es_col_1851|LF82_0300|YP_002556764.1:3.00000150008727E-6,Sh_fle_1325|SF1931|NP_707777.1:4.00000200011636E-6,Sh_fle_794|SFV_1928|YP_689382.1:5.00000250014545E-6,Es_col_423|Z2936|NP_288319.1:6.00000300017454E-6,Sh_son_615|SSON_1235|YP_310187.1:6.00000300017454E-6,Es.col.1893-i14_2114-YP_006154224.1:0.009245820234370794,(Sh_boy_614|SBO_1118|YP_407585.1:0.0090027145330739,Sh_boy_713|SbBS512_E2175|YP_001880689.1:1.00000050002909E-6)69.0:0.009010004914854064)63.0:1.1928535764752806,Es_fer_1173|EFER_1144|YP_002382306.1:1.2209256998064748,En_sp._865|Ent638_2453|YP_001177173.1:1.1766549136140085,(Pe_sp._2320|W5S_1771|YP_006282734.1:1.00000050002909E-6,Pe_was_23|Pecwa_1860|YP_003259248.1:1.00000050002909E-6)81.0:1.1744629363539598,Pe_atr_485|ECA1694|YP_049795.1:1.2021007191345376,Di_zea_1140|Dd1591_1545|YP_003003878.1:1.2388426144319846,Di_dad_1167|Dd703_1517|YP_002987139.1:1.2484556900115142,Se_sp._7823|Ser39006_3195|YP_008523577.1:1.2384881031891906,Pe_car_2091|PCC21_027120|YP_006647368.1:1.1745122559146737,Pe_car_1139|PC1_2606|YP_003018172.1:1.1744845507084805,Pr_mir_7791|BB2000_1758|REF_GibbsHarvard|BB2000_1758:1.3083476504365326,((Ph_asy_1114|PAU_02681|YP_003041515.1:0.026391558312928318,Ph_lum_1262|plu1857|NP_929130.1:1.00000050002909E-6)99.0:0.0683590730374984,(Xe_nem_162|XNC1_1616|YP_003711877.1:0.03354518009054855,Xe_bov_105|XBJ1_1927|YP_003467831.1:0.03301783239010173)90.0:0.06346295523521937)63.0:1.2449557692569762,(Ye_pes_318|YPO1680|YP_002346685.1:3.00000150008727E-6,Ye_pes_806|YPA_1842|YP_651753.1:3.00000150008727E-6,Ye_pse_1069|YPK_1758|YP_001720502.1:3.00000150008727E-6,Ye_pes_807|YPN_1951|YP_647880.1:3.00000150008727E-6,Ye_pse_585|YPTB2397|YP_070911.1:1.00000050002909E-6)96.0:1.141433451430841,Ye_ent_378|YE2570|YP_001006774.1:1.1413306042150668,(Pa_vag_184|Pvag_1720|YP_003931357.1:1.00000050002909E-6,(Pa_ana_1959|PAGR_g1872|YP_005992607.1:1.00000050002909E-6,Pa_ana_119|PANA_2224|YP_003520519.1:1.00000050002909E-6)65.0:0.009052506006646774)96.0:1.2734911170180034,Pa_sp._297|Pat9b_1609|YP_004115482.1:1.2836165507162434,Er_bil_197|EbC_25310|YP_003741909.1:1.2343335601542884,(En_clo_2439|ENC_28770|YP_007846406.1:0.02180075640200884,En.clo.2036-A3UG_14805-YP_006478389.1:0.08362321858792934,((Er_pyr_5|EpC_09290|YP_002647958.1:2.00000100005818E-6,Er_sp._1801|EJP617_01610|YP_005816729.1:2.00000100005818E-6,Er_pyr_1784|EPYR_00980|YP_005801731.1:1.00000050002909E-6)98.0:0.018487952221378796,(Er_amy_120|EAMY_2698|YP_003532053.1:1.00000050002909E-6,Er_amy_123|EAM_2584|YP_003539653.1:1.00000050002909E-6)100.0:0.01763411494052581)99.0:0.1137881678608851)98.0:1.3634944537050442,Er_tas_1011|ETA_14700|YP_001907409.1:1.2025150220543783,(Er_sp._1801|EJP617_31550|YP_005819723.1:0.01882985903512164,(Er_amy_120|EAMY_2087|YP_003531445.1:1.00000050002909E-6,Er_amy_123|EAM_2023|YP_003539102.1:1.00000050002909E-6)97.0:0.0189908489469306,(Er_pyr_1784|EPYR_01664|YP_005802415.1:1.00000050002909E-6,Er_pyr_5|EpC_15450|YP_002648556.1:1.00000050002909E-6)68.0:2.00000100005818E-6)55.0:1.1900515502967701,(Ra_aqu_1678|Q7S_08980|YP_005401601.1:2.00000100005818E-6,Ra_aqu_1621|Rahaq2_1878|YP_005199884.1:2.00000100005818E-6,Ra_sp._1320|Rahaq_1834|YP_004212579.1:1.00000050002909E-6)97.0:1.1703380673140042,(Mo_mor_2189|MU9_1766|YP_007505185.1:0.034659397102310883,Pr_stu_1965|S70_18155|YP_006218128.1:0.02068019917787332)97.0:1.2207941629974193,((Le.cho.983-Lcho_0999-YP_001790035.1:0.14106310749367365,Ru.gel.1696-RGE_17080-YP_005436548.1:0.025112003283155205)82.0:0.09438399743230683,(Ve.eis.839-Veis_4423-YP_999144.1:0.015048460596716162,((Ac.ebr.1110-Dtpsy_3090-YP_002554523.1:0.037087876156094754,Ac.sp..2154-C380_20865-YP_006856503.1:1.00000050002909E-6)50.0:0.03242454370968925,Ac.ave.50-Acav_4305-YP_004236756.1:0.014645379882072037,(De.sp..1410-DelCs14_0547-YP_004485941.1:0.014152877163405358,Co.tes.1337-CtCNB1_0455-YP_003276497.1:0.06916024783423125)78.0:0.03121842442189097)74.0:0.06635833498593893,(Rh.fer.682-Rfer_3704-YP_524935.1:0.05249258821966041,Ca.Sym.7859-Cenrod_1299-REF_UCNUF|Cenrod_1299:0.07582167957198085)87.0:0.11730396824576575)86.0:0.11183867090442261)100.0:1.2494226685446586,Th.int.154-Tint_1178-YP_003642898.1:1.2950815012228203,(Ac_cal_1481|Atc_1451|YP_004748800.1:0.13262980249357445,Ac_cal_1481|Atc_0193|YP_004747544.1:0.10864503788214605)56.0:0.8740900896985561,Me_met_1418|Metme_3542|YP_004514407.1:1.699038118322073,Fr_aur_1557|Fraau_2096|YP_005378162.1:1.0040631486233742,Rh_sp._1523|R2APBS1_2979|YP_007591289.1:0.8705613147884392,(Th_vio_1521|Thivi_0376|YP_006412570.1:0.026900261162044303,Al_vin_90|Alvin_2921|YP_003444857.1:0.05792789979406312)68.0:0.6109061729335127,(Th_sp._94|TK90_1176|YP_003460421.1:0.02881836263958448,Th_sul_1083|Tgr7_1339|YP_002513411.1:0.06467102788416788)60.0:0.6144510499706907,(Si_aga_2165|M5M_02440|YP_006915437.1:0.05099829070899009,(Te_tur_1125|TERTU_1365|YP_003072921.1:0.019052889506522102,Sa_deg_468|Sde_2163|YP_527635.1:0.06405834436114256)59.0:0.014725062843715794)53.0:0.5853392499226143,Ce_jap_1064|CJA_2140|YP_001982605.1:0.642100879697268,Ga_gam_221|HDN1F_14800|YP_003810716.1:0.6914250282247936,(Ps_put_1896|PPUBIRD1_1511|YP_005929388.1:0.0015788410983116742,Ps_ent_821|PSEEN3795|YP_609298.1:0.04453603197280834,(Ps_mon_7931|X970_17645|REF_PRJNA231108|X970_17645:2.00000100005818E-6,Ps_put_1467|PPS_3750|YP_004703171.1:2.00000100005818E-6,Ps_mon_7930|X969_18010|REF_PRJNA231107|X969_18010:1.00000050002909E-6)78.0:0.016435051531504867)93.0:0.7077349992190309,(Ma_sp._859|Mmwyl1_3427|YP_001342265.1:1.00000050002909E-6,(Ma_med_1360|Marme_3216|YP_004314268.1:0.036265707641119485,Ma_pos_1412|Mar181_0826|YP_004480799.1:1.00000050002909E-6)58.0:0.008850298462155631)97.0:0.7100641545927786,Ps_ful_1414|Psefu_1944|YP_004474011.1:0.6492966417998001,(Ps.stu.2238-Psest_1741-YP_007239920.1:1.00000050002909E-6,Ps_stu_1925|PSTAA_2678|YP_005939299.1:1.00000050002909E-6)93.0:0.6675492327236703,Ps_stu_2049|PSJM300_05930|YP_006523618.1:0.7050744981771369,(Ps.men.1382-MDS_1870-YP_004379653.1:1.00000050002909E-6,Ps_men_863|Pmen_2804|YP_001188291.1:1.00000050002909E-6)95.0:0.6489548430505376,Ps_bra_1384|PSEBR_a1499|YP_004352698.1:0.6765983789413972,((Ps_pro_475|PFL_1668|YP_258794.1:1.00000050002909E-6,Ps_pro_7691|PFLCHA0_c17060|YP_007998998.1:1.00000050002909E-6)66.0:1.00000050002909E-6,((Ps_flu_1995|PflA506_3719|YP_006325161.1:1.00000050002909E-6,(Ps.flu.1721-PFLU4416-YP_002873950.1:1.00000050002909E-6,Ps_poa_2278|H045_13000|YP_007398161.1:1.00000050002909E-6)67.0:0.00890633294197509)51.0:0.008958404395552264,Ps_sp._7926|U771_22995|REF_PRJNA225946|U771_22995:1.00000050002909E-6)74.0:0.045372507854558194,Ps.flu.1633-PSF113_1586-YP_005207005.1:0.008969072733312359)68.0:0.7417199760500184,(Ps_syr_472|Psyr_3436|YP_236506.1:0.04859318066927731,Ps_syr_490|PSPTO_1980|NP_791803.1:0.006993409809556186)89.0:0.7239570160343486,(Ps_aer_479|PA1456|NP_250147.1:1.00000050002909E-6,Ps.aer.7936-SCV20265_3966-REF_BOB001_SCV20265|SCV20265_3966:2.00000100005818E-6,Ps_den_2356|H681_09075|YP_007657229.1:3.00000150008727E-6,Ps_aer_7914|U769_18480|REF_PRJNA225944|U769_18480:5.00000250014545E-6,Ps_res_7713|PCA10_39800|YP_008104317.1:5.00000250014545E-6,Ps_aer_7891|PA1S_gp5038|REF_DMTMMU|PA1S_gp5038:4.00000200011636E-6)63.0:0.6400637897819267,Th_ole_2361|TOL_2488|YP_007683124.1:0.6427613347641985,(Ha_che_746|HCH_05170|YP_436273.1:0.04821043407501664,((Ma_hyd_1970|MARHY1330|YP_005429231.1:1.00000050002909E-6,Ma_aqu_1195|Maqu_1974|YP_959242.1:1.00000050002909E-6)87.0:0.00914742830423499,(Ma_adh_1873|HP15_2301|YP_005885993.1:1.00000050002909E-6,Ma_sp._2059|MRBBS_1020|YP_006557371.1:0.06889465993812958)65.0:0.009153550020302317)86.0:0.0398606786507834)55.0:0.6250639904671514,Me_met_1418|Metme_4062|YP_004514914.1:0.6998040561894209,Me_alc_1536|MEALZ_3158|YP_004918408.1:0.6583021646397194,(Me_sp._1985|Q7A_2946|YP_006297368.1:7.024347161778031E-4,Me_sp._1986|Q7C_1265|YP_006293102.1:0.04718106971874265)92.0:0.6452012668972451,(Al_ehr_738|Mlg_0986|YP_741829.1:0.05708263090869976,Ha_hal_741|Hhal_0476|YP_001002066.1:0.1675979386014895)53.0:0.6038799139190435,((((Rh.pal.728-RPE_0920-YP_779856.1:0.02802552040387492,Rh.pal.727-RPC_0897-YP_530786.1:0.010758563915526029)76.0:0.033290353923921476,Rh.pal.1322-RPA1175-NP_946526.1:0.02072562321165136)53.0:0.2203268243034997,Br.jap.1728-BJ6T_18100-YP_005606679.1:0.22333190373720782,(Br.sp..969-BRADO6065-YP_001207933.1:1.00000050002909E-6,Br.sp..756-BBta_1718-YP_001237833.1:1.00000050002909E-6)98.0:0.25474964350422463,(Br.sp..756-BBta_0518-YP_001236706.1:0.008938811366641224,Br.sp..969-BRADO7008-YP_001208809.1:1.00000050002909E-6)98.0:0.24225886788811024,Hi.bal.1168-Hbal_0979-YP_003059370.1:0.36234829752797715,Me.rad.922-Mrad2831_5541-YP_001758169.1:1.5848378201912587,Me.rad.922-Mrad2831_0885-YP_001753578.1:0.31592323015023427,Ph.zuc.977-PHZ_c3233-YP_002132071.1:0.43602609359915956,Rh.van.68-Rvan_2565-YP_004012879.1:0.6094760466494368)63.0:0.08156156352064285,(Az.bra.1949-AZOBR_180120-YP_005032412.1:1.00000050002909E-6,(Az.lip.1562-AZOLI_1914-YP_005039397.1:1.00000050002909E-6,Az.sp..91-AZL_019620-YP_003449144.1:1.00000050002909E-6)89.0:0.01807747110537656)99.0:0.25852719304112803,((Rh.pho.1743-RSPPHO_00208-YP_005415804.1:0.011911578519671933,Rh.rub.335-Rru_A2837-YP_427921.1:0.0248882369011186)94.0:0.05046540958622236,Ma.gry.7927-MGMSR_3710-YP_008939579.1:0.08194647829683892)88.0:0.1867682356432542)85.0:0.4627757432928183,De.aut.1025-HRM2_37360-YP_002604958.1:0.5349922761863867,Sy.aci.773-SYN_00962-YP_461243.1:0.6084678320694992,De.alk.171-DaAHT2_1726-YP_003691037.1:0.47433133813041034,Ps_sp._1241|PSM_B0429|YP_004065375.1:1.397919010986504,De.afr.1402-Desaf_0124-YP_005050143.1:0.8427092210174352,De.afr.1402-Desaf_0241-YP_005050258.1:0.7464300427073303,(((De.vul.330-DVU3228-YP_012438.1:1.00000050002909E-6,De.vul.1850-Deval_2984-YP_005703764.1:1.00000050002909E-6)100.0:0.07152178677698512,De.vul.1039-DvMF_2010-YP_002436421.1:0.03572950631707242)56.0:0.03476973177661191,De.ala.477-Dde_0384-YP_386880.1:0.033237192074569606)50.0:0.6125589371486483,(De.pie.2307-BN4_10179-YP_007492570.1:0.029447593943436153,De.des.1340-DND132_0664-YP_005166683.1:0.0365885791448347,De.aes.56-Daes_1361-YP_004121121.1:0.043808498658345976)77.0:0.6875277813472616,De.bac.1102-Dbac_2856-YP_003159347.1:1.5950092789677297,De.hyd.2254-DESAM_22692-YP_007327058.1:0.7373444626189606,De.sal.1105-Desal_2598-YP_002992192.1:0.7118573835630264,De.bac.1102-Dbac_3467-YP_003159955.1:0.6507761523371596,De.mag.1146-DMR_23920-YP_002953769.1:0.6296691481873662,De.gig.7839-DGI_1233-YP_008590258.1:0.6206338723300641,(De.baa.210-Deba_2323-YP_003808279.1:0.05661688609172525,De.baa.210-Deba_1255-YP_003807217.1:0.20592925379197713)96.0:0.5715983886549377)77.0:0.2264721043110253,Bd.exo.2351-A11Q_1205-YP_007645028.1:0.5019821970175465);
```
